# ClusTRace, a bioinformatic pipeline for analyzing clusters in virus phylogenies

**DOI:** 10.1101/2021.12.09.471941

**Authors:** Ilya Plyusnin, Phuoc Thien Truong Nguyen, Tarja Sironen, Olli Vapalahti, Teemu Smura, Ravi Kant

**Affiliations:** Department of Veterinary Bioscience, University of Helsinki, 00014 Helsinki, Finland; Department of Virology, University of Helsinki, 00014 Helsinki, Finland; Department of Virology and Immunology, University of Helsinki and Helsinki University Hospital, 00014 Helsinki, Finland

## Abstract

**Summary:** SARS-CoV-2 is the highly transmissible etiologic agent of coronavirus disease 2019 (COVID-19) and has become a global scientific and public health challenge since December 2019. Several new variants of SARS-CoV-2 have emerged globally raising concern about prevention and treatment of COVID-19. Early detection and in depth analysis of the emerging variants allowing pre-emptive alert and mitigation efforts are thus of paramount importance.

Here we present ClusTRace, a novel bioinformatic pipeline for a fast and scalable analysis of sequence clusters or clades in large viral phylogenies. ClusTRace offers several high level functionalities including outlier filtering, aligning, phylogenetic tree reconstruction, cluster or clade extraction, variant calling, visualization and reporting. ClusTRace was developed as an aid for COVID-19 transmission chain tracing in Finland and the main emphasis has been on fast and unsupervised screening of phylogenies for markers of super-spreading events and other features of concern, such as high rates of cluster growth and/or accumulation of novel mutations.

**Availability:** All code is freely available from https://bitbucket.org/plyusnin/clustrace/

## Supplementary material for "ClusTRace, a bioinformatic pipeline for analyzing clusters in virus phylogenies": SFile 1: B117.cl.meta

```
cluster	seqn	type
cluster_10	38	cluster
cluster_100	15	cluster
cluster_101	20	cluster
cluster_103	14	cluster
cluster_107	26	cluster
cluster_108	10	cluster
cluster_12	19	cluster
cluster_15	100	cluster
cluster_16	77	cluster
cluster_18	13	cluster
cluster_19	13	cluster
cluster_2	40	cluster
cluster_20	89	cluster
cluster_22	283	cluster
cluster_24	402	cluster
cluster_25	66	cluster
cluster_29	197	cluster
cluster_3	31	cluster
cluster_30	72	cluster
cluster_35	50	cluster
cluster_37	86	cluster
cluster_38	243	cluster
cluster_4	48	cluster
cluster_44	13	cluster
cluster_45	16	cluster
cluster_46	15	cluster
cluster_47	123	cluster
cluster_5	14	cluster
cluster_50	15	cluster
cluster_53	11	cluster
cluster_56	314	cluster
cluster_58	12	cluster
cluster_59	13	cluster
cluster_60	165	cluster
cluster_61	10	cluster
cluster_63	33	cluster
cluster_68	479	cluster
cluster_69	50	cluster
cluster_70	324	cluster
cluster_71	80	cluster
cluster_72	83	cluster
cluster_73	75	cluster
cluster_74	177	cluster
cluster_75	65	cluster
cluster_77	69	cluster
cluster_78	11	cluster
cluster_8	34	cluster
cluster_80	388	cluster
cluster_81	449	cluster
cluster_82	28	cluster
cluster_83	22	cluster
cluster_88	28	cluster
cluster_90	22	cluster
```
