## Supplementary material for "ClusTRace, a bioinformatic pipeline for analyzing clusters in virus phylogenies": SFile 1: B117.cl.tree

```
#NEXUS [Created by ClusTRace 2021-11-09 12:03:57]
begin taxa;
	dimensions ntax=56;
	taxlabels
	cluster_2[&bootstrap=40]
	cluster_3[&bootstrap=13]
	cluster_4[&bootstrap=13]
	cluster_5[&bootstrap=15]
	cluster_29[&bootstrap=66]
	cluster_30[&bootstrap=10]
	cluster_8[&bootstrap=37]
	cluster_56[&bootstrap=21]
	cluster_18[&bootstrap=8]
	59[&bootstrap=59]
	cluster_46[&bootstrap=53]
	cluster_19[&bootstrap=46]
	cluster_20[&bootstrap=69]
	cluster_22[&bootstrap=50]
	cluster_12[&bootstrap=18]
	cluster_24[&bootstrap=8]
	cluster_25[&bootstrap=37]
	cluster_15[&bootstrap=64]
	cluster_10[&bootstrap=53]
	cluster_16[&bootstrap=23]
	cluster_37[&bootstrap=12]
	cluster_38[&bootstrap=26]
	cluster_47[&bootstrap=42]
	cluster_59[&bootstrap=12]
	cluster_60[&bootstrap=19]
	cluster_53[&bootstrap=13]
	cluster_50[&bootstrap=63]
	cluster_44[&bootstrap=46]
	cluster_74[&bootstrap=7]
	cluster_77[&bootstrap=22]
	cluster_88[&bootstrap=39]
	cluster_90[&bootstrap=8]
	cluster_100[&bootstrap=25]
	69[&bootstrap=69]
	cluster_101[&bootstrap=33]
	cluster_103[&bootstrap=76]
	80[&bootstrap=80]
	cluster_82[&bootstrap=38]
	cluster_107[&bootstrap=18]
	cluster_108[&bootstrap=20]
	cluster_83[&bootstrap=87]
	cluster_78[&bootstrap=16]
	cluster_75[&bootstrap=9]
	cluster_80[&bootstrap=8]
	cluster_81[&bootstrap=21]
	cluster_73[&bootstrap=61]
	cluster_72[&bootstrap=15]
	cluster_69[&bootstrap=10]
	cluster_70[&bootstrap=3]
	cluster_71[&bootstrap=15]
	cluster_68[&bootstrap=17]
	cluster_63[&bootstrap=61]
	cluster_61[&bootstrap=35]
	cluster_58[&bootstrap=40]
	cluster_45[&bootstrap=17]
	cluster_35[&bootstrap=47]
;end;
begin trees;
	tree tree_1 = (([&bootstrap=40]cluster_2:0.0000025259,([&bootstrap=13]cluster_3:0.0000025259,([&bootstrap=13]cluster_4:0.0000025259,([&bootstrap=15]cluster_5:0.0000025259,((((((((([&bootstrap=66]cluster_29:0.0000351674,[&bootstrap=10]cluster_30:0.0000025259)[&bootstrap=23]23:0.0000025259)[&bootstrap=61]61:0.0000346645)[&bootstrap=49]49:0.0000025259)[&bootstrap=15]15:0.0000025259)[&bootstrap=20]20:0.0000025259,[&bootstrap=37]cluster_8:0.0000025259)[&bootstrap=21]21:0.0000025259)[&bootstrap=19]19:0.0000025259)[&bootstrap=16]16:0.0000025259,((((((((((((((([&bootstrap=21]cluster_56:0.0000700495)[&bootstrap=41]41:0.0000020558)[&bootstrap=26]26:0.0000025259)[&bootstrap=64]64:0.0000351136)[&bootstrap=40]40:0.0000025259)[&bootstrap=58]58:0.0000025259)[&bootstrap=42]42:0.0000351186)[&bootstrap=18]18:0.0000025259)[&bootstrap=51]51:0.0000025259)[&bootstrap=24]24:0.0000025259,[&bootstrap=8]cluster_18:0.0000025259)[&bootstrap=20]20:0.0000025259)[&bootstrap=85]85:0.0000706868,((((((((((((((([&bootstrap=59]59:0.0000844927)[&bootstrap=93]93:0.0001364936)[&bootstrap=72]72:0.0000325311)[&bootstrap=59]59:0.0000334938)[&bootstrap=99]99:0.0001668099)[&bootstrap=88]88:0.0000973173)[&bootstrap=78]78:0.0000783850)[&bootstrap=31]31:0.0000020670,[&bootstrap=53]cluster_46:0.0000360602)[&bootstrap=34]34:0.0001386527)[&bootstrap=17]17:0.0000644409)[&bootstrap=25]25:0.0000029597)[&bootstrap=48]48:0.0000352979)[&bootstrap=20]20:0.0000026950)[&bootstrap=62]62:0.0000729403,[&bootstrap=46]cluster_19:0.0000029725)[&bootstrap=43]43:0.0000327802,([&bootstrap=69]cluster_20:0.0000779282)[&bootstrap=86]86:0.0000734024)[&bootstrap=26]26:0.0000022779)[&bootstrap=16]16:0.0000025259,((([&bootstrap=50]cluster_22:0.0000025259)[&bootstrap=84]84:0.0000352073)[&bootstrap=81]81:0.0000351827,[&bootstrap=18]cluster_12:0.0000025259)[&bootstrap=13]13:0.0000025259)[&bootstrap=10]10:0.0000025259)[&bootstrap=10]10:0.0000025259,((((([&bootstrap=8]cluster_24:0.0000025259,[&bootstrap=37]cluster_25:0.0000025259)[&bootstrap=16]16:0.0000025259,[&bootstrap=64]cluster_15:0.0000351457)[&bootstrap=48]48:0.0000025259)[&bootstrap=60]60:0.0000351161)[&bootstrap=45]45:0.0000025259,([&bootstrap=53]cluster_10:0.0000350731,(([&bootstrap=23]cluster_16:0.0000025259,(((([&bootstrap=12]cluster_37:0.0000025259,[&bootstrap=26]cluster_38:0.0000025259)[&bootstrap=65]65:0.0000352780)[&bootstrap=31]31:0.0000025259,((((([&bootstrap=42]cluster_47:0.0000025259,(((([&bootstrap=12]cluster_59:0.0000025259,[&bootstrap=19]cluster_60:0.0000025259)[&bootstrap=8]8:0.0000025259)[&bootstrap=16]16:0.0000350408,[&bootstrap=13]cluster_53:0.0000025259)[&bootstrap=13]13:0.0000025259,[&bootstrap=63]cluster_50:0.0000352317)[&bootstrap=7]7:0.0000025259)[&bootstrap=14]14:0.0000025259,[&bootstrap=46]cluster_44:0.0000025259)[&bootstrap=64]64:0.0000352246)[&bootstrap=73]73:0.0000357632)[&bootstrap=57]57:0.0000346510)[&bootstrap=62]62:0.0000025259)[&bootstrap=10]10:0.0000025259,(((((((((((((((((((((((([&bootstrap=7]cluster_74:0.0000025259,([&bootstrap=22]cluster_77:0.0000025259,((((([&bootstrap=39]cluster_88:0.0000342691,([&bootstrap=8]cluster_90:0.0000025259,((((([&bootstrap=25]cluster_100:0.0000365308)[&bootstrap=53]53:0.0000343778)[&bootstrap=36]36:0.0000025259)[&bootstrap=48]48:0.0000358848)[&bootstrap=35]35:0.0000345521)[&bootstrap=10]10:0.0000025259)[&bootstrap=18]18:0.0000025259)[&bootstrap=10]10:0.0000025259)[&bootstrap=60]60:0.0000347754)[&bootstrap=30]30:0.0000025259)[&bootstrap=21]21:0.0000025259)[&bootstrap=59]59:0.0000350562)[&bootstrap=17]17:0.0000025259)[&bootstrap=5]5:0.0000025259,(((((((((((((((((([&bootstrap=69]69:0.0000748277)[&bootstrap=92]92:0.0002092336)[&bootstrap=47]47:0.0000461206)[&bootstrap=45]45:0.0000288469)[&bootstrap=66]66:0.0000799385)[&bootstrap=93]93:0.0001338413,[&bootstrap=33]cluster_101:0.0000025259)[&bootstrap=47]47:0.0000717584)[&bootstrap=42]42:0.0000350168)[&bootstrap=68]68:0.0000353753)[&bootstrap=31]31:0.0000027678,(((([&bootstrap=76]cluster_103:0.0000691218)[&bootstrap=52]52:0.0000348219)[&bootstrap=72]72:0.0000775286)[&bootstrap=59]59:0.0000753651,([&bootstrap=80]80:0.0001111994)[&bootstrap=52]52:0.0001098626)[&bootstrap=48]48:0.0000028028)[&bootstrap=45]45:0.0000025259)[&bootstrap=20]20:0.0000025259)[&bootstrap=17]17:0.0000025259)[&bootstrap=46]46:0.0000346835)[&bootstrap=47]47:0.0000025259,[&bootstrap=38]cluster_82:0.0000025259)[&bootstrap=8]8:0.0000025259,((((((((((([&bootstrap=18]cluster_107:0.0000025259,[&bootstrap=20]cluster_108:0.0000028241)[&bootstrap=15]15:0.0000028354)[&bootstrap=41]41:0.0000336042)[&bootstrap=41]41:0.0000342963)[&bootstrap=44]44:0.0000355968)[&bootstrap=57]57:0.0000358263)[&bootstrap=36]36:0.0000021941)[&bootstrap=14]14:0.0000025259)[&bootstrap=12]12:0.0000025259)[&bootstrap=39]39:0.0000355103)[&bootstrap=38]38:0.0000025259,[&bootstrap=87]cluster_83:0.0000704733)[&bootstrap=18]18:0.0000025259)[&bootstrap=30]30:0.0000025259,[&bootstrap=16]cluster_78:0.0000025259)[&bootstrap=2]2:0.0000025259,[&bootstrap=9]cluster_75:0.0000025259)[&bootstrap=1]1:0.0000025259)[&bootstrap=6]6:0.0000025259,(((([&bootstrap=8]cluster_80:0.0000025259,[&bootstrap=21]cluster_81:0.0000025259)[&bootstrap=11]11:0.0000025259)[&bootstrap=39]39:0.0000336469)[&bootstrap=44]44:0.0000025259,[&bootstrap=61]cluster_73:0.0000350819)[&bootstrap=19]19:0.0000025259)[&bootstrap=13]13:0.0000025259)[&bootstrap=20]20:0.0000025259,[&bootstrap=15]cluster_72:0.0000025259)[&bootstrap=10]10:0.0000025259,[&bootstrap=10]cluster_69:0.0000025259)[&bootstrap=12]12:0.0000025259,([&bootstrap=3]cluster_70:0.0000025259,[&bootstrap=15]cluster_71:0.0000025259)[&bootstrap=20]20:0.0000025259)[&bootstrap=7]7:0.0000025259,[&bootstrap=17]cluster_68:0.0000025259)[&bootstrap=18]18:0.0000025259)[&bootstrap=16]16:0.0000025259)[&bootstrap=4]4:0.0000025259)[&bootstrap=7]7:0.0000025259)[&bootstrap=19]19:0.0000025259)[&bootstrap=17]17:0.0000348327,[&bootstrap=61]cluster_63:0.0000353634)[&bootstrap=28]28:0.0000025259,[&bootstrap=35]cluster_61:0.0000025259)[&bootstrap=18]18:0.0000025259,[&bootstrap=40]cluster_58:0.0000024493)[&bootstrap=70]70:0.0000353333)[&bootstrap=51]51:0.0000351047)[&bootstrap=43]43:0.0000352424)[&bootstrap=31]31:0.0000025259,[&bootstrap=17]cluster_45:0.0000025259)[&bootstrap=12]12:0.0000025259)[&bootstrap=51]51:0.0000352732)[&bootstrap=39]39:0.0000025259,[&bootstrap=47]cluster_35:0.0000352906)[&bootstrap=66]66:0.0000025259)[&bootstrap=23]23:0.0000025259)[&bootstrap=18]18:0.0000025259)[&bootstrap=39]39:0.0000025259)[&bootstrap=61]61:0.0000025259)[&bootstrap=14]14:0.0000350836)[&bootstrap=63]63:0.0000025259)[&bootstrap=15]15:0.0000025259)[&bootstrap=17]17:0.0000025259)[&bootstrap=4]4:0.0000025259)[&bootstrap=6]6:0.0000025259)[&bootstrap=5]5:0.0000025259)[&bootstrap=5]5:2.5259e-06)[&bootstrap=83]83;
end;
```
