## Supplementary material for "ClusTRace, a bioinformatic pipeline for analyzing clusters in virus phylogenies": SFile 1: B.1.1.7.con.tree

```
(((hCoV-19/Finland/94HEL/2020|EPI_ISL_766026|2020-12-22:0.0000025259,hCoV-19/Finland/95HEL/2020|EPI_ISL_766027|2020-12-28:0.0000025259)87:0.0000025259,hCoV-19/Finland/53HEL/2020|EPI_ISL_738134|2020-12-19:0.0000025259)83:0.0000025259,hCoV-19/England/MILK-9E05B3/2020|EPI_ISL_601443|2020-09-20:0.0000025259,((((((((((((hCoV-19/Finland/HEL-14-382/2021|EPI_ISL_1081993|2021-01-22:0.0000000000,hCoV-19/Finland/HEL-19-576/2021|EPI_ISL_1279066|2021-01-26:0.0000000000):0.0000025259,hCoV-19/Finland/HEL-19-575/2021|EPI_ISL_1279065|2021-01-26:0.0000025259)61:0.0000025259,(((((hCoV-19/Finland/1625/2021|EPI_ISL_1497059|2021-02-09:0.0000000000,hCoV-19/Finland/HEL-18-434/2021|EPI_ISL_1082023|2021-01-19:0.0000000000):0.0000000000,hCoV-19/Finland/HEL-19-572/2021|EPI_ISL_1279062|2021-01-25:0.0000000000):0.0000000000,hCoV-19/Finland/HEL-18-464/2021|EPI_ISL_1082116|2021-01-21:0.0000000000):0.0000000000,hCoV-19/Finland/HEL-18-465/2021|EPI_ISL_1082039|2021-01-21:0.0000000000):0.0000025259,hCoV-19/Finland/HEL-11-51/2021|EPI_ISL_995902|2021-01-14:0.0000025259)34:0.0000025259)53:0.0000025259,((((hCoV-19/Finland/HEL-16-315/2021|EPI_ISL_995850|2021-01-17:0.0000026413,hCoV-19/Finland/HEL-16-316/2021|EPI_ISL_995851|2021-01-17:0.0000025259)100:0.0000346016,hCoV-19/Finland/HEL-19-551/2021|EPI_ISL_1082133|2021-01-25:0.0000020478)87:0.0000723920,hCoV-19/Finland/HEL-19-V235/2021|EPI_ISL_1082063|2021-01-26:0.0000708543)43:0.0000025259,hCoV-19/Finland/HEL-14-391/2021|EPI_ISL_1082087|2021-01-24:0.0000351984)23:0.0000025259)15:0.0000025259,hCoV-19/Finland/HEL-19-V237/2021|EPI_ISL_1082065|2021-01-26:0.0000351995)36:0.0000025259,hCoV-19/Finland/HEL-18-433/2021|EPI_ISL_1082022|2021-01-19:0.0000351960)89:0.0000708482,hCoV-19/Finland/6210/2021|EPI_ISL_2608512|2021-04-19:0.0003323938)41:0.0000025259,(hCoV-19/Finland/HEL4-21/2021|EPI_ISL_833223|2021-01-02:0.0002212067,((hCoV-19/Finland/4525/2021|EPI_ISL_2608931|2021-03-08:0.0000025259,hCoV-19/Finland/5190/2021|EPI_ISL_2030939|2021-03-12:0.0000351344)53:0.0000025259,hCoV-19/Finland/5179/2021|EPI_ISL_2030930|2021-03-12:0.0000346538)95:0.0001064928)84:0.0000024157)38:0.0000025259,((((hCoV-19/Finland/THL-202111911/2021|EPI_ISL_2507757|2021-04-07:0.0000025259,hCoV-19/Finland/THL-202108979/2021|EPI_ISL_2506060|2021-03-03:0.0000025259)100:0.0000025259,hCoV-19/Finland/THL-202109065/2021|EPI_ISL_2506133|2021-03-03:0.0000352571)59:0.0000013108,hCoV-19/Finland/THL-202109042/2021|EPI_ISL_2506113|2021-03-03:0.0001416419)76:0.0000825020,hCoV-19/Finland/THL-202108712/2021|EPI_ISL_2505849|2021-02-15:0.0000563389)93:0.0001556285)66:0.0000350694,(hCoV-19/Finland/6245/2021|EPI_ISL_2608530|2021-04-21:0.0000344350,hCoV-19/Finland/5990/2021|EPI_ISL_2604753|2021-04-09:0.0000025259)100:0.0002170289)53:0.0000025259,((((((((((hCoV-19/Finland/875/2021|EPI_ISL_1842337|2021-01-31:0.0000000000,hCoV-19/Finland/1072/2021|EPI_ISL_1496761|2021-02-04:0.0000000000):0.0000000000,hCoV-19/Finland/1450/2021|EPI_ISL_1496930|2021-02-08:0.0000000000):0.0000000000,hCoV-19/Finland/1537/2021|EPI_ISL_1496990|2021-02-08:0.0000000000):0.0000000000,hCoV-19/Finland/1461/2021|EPI_ISL_1496937|2021-02-08:0.0000000000):0.0000000000,hCoV-19/Finland/1540/2021|EPI_ISL_1496991|2021-02-08:0.0000000000):0.0000025259,hCoV-19/Finland/785/2021|EPI_ISL_1842460|2021-02-01:0.0000025259)71:0.0000025259,hCoV-19/Finland/1515/2021|EPI_ISL_1496981|2021-02-08:0.0000351150)42:0.0000025259,(hCoV-19/Finland/3569/2021|EPI_ISL_2258465|2021-02-27:0.0000351201,hCoV-19/Finland/3523/2021|EPI_ISL_2604457|2021-02-25:0.0000025259)67:0.0000351273)40:0.0000025259,hCoV-19/Finland/1341/2021|EPI_ISL_1496877|2021-02-07:0.0000347384)89:0.0000708725,hCoV-19/Finland/6217/2021|EPI_ISL_2608519|2021-04-20:0.0000351340)80:0.0000351516)40:0.0000025259,((((((hCoV-19/Finland/89HEL/2020|EPI_ISL_766022|2020-12-28:0.0000351908,((((((hCoV-19/Finland/3091/2021|EPI_ISL_2031262|2021-02-19:0.0000025259,hCoV-19/Finland/1838/2021|EPI_ISL_1497169|2021-02-11:0.0000025259)88:0.0000025259,hCoV-19/Finland/2300/2021|EPI_ISL_1841675|2021-02-14:0.0000349783)39:0.0000025259,hCoV-19/Finland/V8683/2021|EPI_ISL_2609067|2021-03-16:0.0000364067)86:0.0000707469,hCoV-19/Finland/V944/2021|EPI_ISL_2608695|2021-02-05:0.0000022918)92:0.0000722535,hCoV-19/Finland/THL-202112438/2021|EPI_ISL_2508168|2021-04-13:0.0003238528)92:0.0000720246,hCoV-19/Finland/2715/2021|EPI_ISL_1841918|2021-02-19:0.0000707231)49:0.0000025259)15:0.0000025259,((hCoV-19/Finland/6750/2021|EPI_ISL_2608867|2021-05-05:0.0001792361,hCoV-19/Finland/THL-202108934/2021|EPI_ISL_2506029|2021-03-06:0.0001424556)33:0.0000025259,((hCoV-19/Finland/THL-202114027/2021|EPI_ISL_2363823|2021-04-25:0.0001425954,hCoV-19/Finland/THL-202117223/2021|EPI_ISL_2363994|2021-04-30:0.0001068008)51:0.0000025259,((((((hCoV-19/Finland/V9031/2021|EPI_ISL_2031193|2021-03-19:0.0001070164,hCoV-19/Finland/V8988/2021|EPI_ISL_2604586|2021-03-18:0.0000711557)33:0.0000025259,hCoV-19/Finland/THL-202112074/2021|EPI_ISL_2507880|2021-04-04:0.0000708655)32:0.0000025259,((hCoV-19/Finland/V8951/2021|EPI_ISL_2604557|2021-03-19:0.0000000000,hCoV-19/Finland/5038/2021|EPI_ISL_2258920|2021-03-11:0.0000000000):0.0000025259,hCoV-19/Finland/V6247/2021|EPI_ISL_2609407|2021-03-05:0.0000025259)52:0.0000025259)28:0.0000025259,(hCoV-19/Finland/5001/2021|EPI_ISL_2259009|2021-03-08:0.0000026708,(((hCoV-19/Finland/V6481/2021|EPI_ISL_2608553|2021-03-06:0.0000000000,hCoV-19/Finland/4025/2021|EPI_ISL_2604279|2021-03-03:0.0000000000):0.0000000000,hCoV-19/Finland/5329/2021|EPI_ISL_2258873|2021-03-15:0.0000000000):0.0000025259,hCoV-19/Finland/V6285/2021|EPI_ISL_2609439|2021-03-06:0.0000025259)93:0.0000025259)94:0.0000352040)53:0.0000025259,hCoV-19/Finland/V5016/2021|EPI_ISL_2608473|2021-03-02:0.0000350585)97:0.0001069332,hCoV-19/Finland/THL-202111957/2021|EPI_ISL_2507782|2021-04-05:0.0000709399)94:0.0000708531)72:0.0000351386)22:0.0000025259)18:0.0000025259,(hCoV-19/Finland/THL-202108451/2021|EPI_ISL_2505642|2021-03-05:0.0000709514,(hCoV-19/Finland/THL-202108861/2021|EPI_ISL_2505965|2021-03-06:0.0000025259,hCoV-19/Finland/THL-202108863/2021|EPI_ISL_2505967|2021-03-05:0.0000025678)100:0.0000352341)74:0.0000352421)65:0.0000351273,(hCoV-19/Finland/6538/2021|EPI_ISL_2608819|2021-04-30:0.0001067296,hCoV-19/Finland/5666/2021|EPI_ISL_2604642|2021-03-29:0.0000025259)63:0.0000351270)34:0.0000025259,hCoV-19/Finland/5620/2021|EPI_ISL_2604541|2021-03-26:0.0000351573)13:0.0000025259,(((hCoV-19/Finland/HEL4-51/2021|EPI_ISL_833220|2021-01-02:0.0000353971,hCoV-19/Finland/6065/2021|EPI_ISL_2609019|2021-04-14:0.0000707094)26:0.0000025259,((((((hCoV-19/Finland/80HEL/2020|EPI_ISL_766017|2020-12-22:0.0000020857,hCoV-19/Finland/THL-202101153/2021|EPI_ISL_2590057|2021-01-11:0.0000351524)100:0.0002161043,hCoV-19/Finland/2160/2021|EPI_ISL_1841545|2021-02-13:0.0000025259)26:0.0000023835,(((((((((((hCoV-19/Finland/2885/2021|EPI_ISL_2258492|2021-02-21:0.0000000000,hCoV-19/Finland/2095/2021|EPI_ISL_1841485|2021-02-14:0.0000000000):0.0000000000,hCoV-19/Finland/2099/2021|EPI_ISL_1841489|2021-02-13:0.0000000000):0.0000000000,hCoV-19/Finland/2133/2021|EPI_ISL_1841520|2021-02-13:0.0000000000):0.0000000000,hCoV-19/Finland/2162/2021|EPI_ISL_1841547|2021-02-13:0.0000000000):0.0000000000,hCoV-19/Finland/3519/2021|EPI_ISL_2604453|2021-02-26:0.0000000000):0.0000000000,hCoV-19/Finland/3480/2021|EPI_ISL_2604418|2021-02-26:0.0000000000):0.0000000000,hCoV-19/Finland/1225/2021|EPI_ISL_1842244|2021-02-03:0.0000000000):0.0000000000,hCoV-19/Finland/2336/2021|EPI_ISL_1841707|2021-02-14:0.0000000000):0.0000025259,hCoV-19/Finland/1799/2021|EPI_ISL_1497141|2021-02-11:0.0000025259)48:0.0000025259,(hCoV-19/Finland/4143/2021|EPI_ISL_2031061|2021-03-04:0.0000710706,((hCoV-19/Finland/4434/2021|EPI_ISL_2608903|2021-03-06:0.0002665487,hCoV-19/Finland/2274/2021|EPI_ISL_1841652|2021-02-12:0.0000650805)61:0.0000391159,hCoV-19/Finland/2628/2021|EPI_ISL_1842075|2021-02-18:0.0000026364)53:0.0000341967)22:0.0000025259)1:0.0000025259,(((((hCoV-19/Finland/4760/2021|EPI_ISL_2031070|2021-03-10:0.0000027434,hCoV-19/Finland/V9017/2021|EPI_ISL_2604609|2021-03-19:0.0000347676)46:0.0000345022,(((hCoV-19/Finland/4722/2021|EPI_ISL_1842712|2021-03-09:0.0000709912,(hCoV-19/Finland/V8598/2021|EPI_ISL_2608601|2021-03-15:0.0000349673,hCoV-19/Finland/4594/2021|EPI_ISL_2258647|2021-03-08:0.0000028295)90:0.0000704894)79:0.0000352965,((hCoV-19/Finland/THL-202108464/2021|EPI_ISL_2505653|2021-03-04:0.0000349729,(hCoV-19/Finland/V8939/2021|EPI_ISL_2604545|2021-03-14:0.0000025259,hCoV-19/Finland/5283/2021|EPI_ISL_2258840|2021-03-18:0.0000026395)100:0.0000351437)45:0.0000025259,((((hCoV-19/Finland/4089/2021|EPI_ISL_2608736|2021-03-02:0.0000000000,hCoV-19/Finland/5207/2021|EPI_ISL_2030951|2021-03-12:0.0000000000):0.0000000000,hCoV-19/Finland/3116/2021|EPI_ISL_1842207|2021-02-17:0.0000000000):0.0000000000,hCoV-19/Finland/3110/2021|EPI_ISL_1842203|2021-02-17:0.0000000000):0.0000025259,hCoV-19/Finland/4956/2021|EPI_ISL_2258975|2021-03-10:0.0000025259)56:0.0000025259)29:0.0000025259)34:0.0000025259,hCoV-19/Finland/3566/2021|EPI_ISL_2258462|2021-02-26:0.0001068288)38:0.0000025259)53:0.0000353141,hCoV-19/Finland/2101/2021|EPI_ISL_1841491|2021-02-13:0.0000344764)28:0.0000025259,((hCoV-19/Finland/THL-202114057/2021|EPI_ISL_2363844|2021-04-28:0.0000021500,hCoV-19/Finland/THL-202112488/2021|EPI_ISL_2508202|2021-04-21:0.0000025259)100:0.0001432422,hCoV-19/Finland/2159/2021|EPI_ISL_1841544|2021-02-13:0.0000707325)12:0.0000025259)9:0.0000025259,hCoV-19/Finland/2148/2021|EPI_ISL_1841534|2021-02-13:0.0000351365)3:0.0000025259)4:0.0000025259)21:0.0000025259,hCoV-19/Finland/2156/2021|EPI_ISL_1841541|2021-02-13:0.0000346721)56:0.0000352926,(((hCoV-19/Finland/6063/2021|EPI_ISL_2609017|2021-04-14:0.0001052949,hCoV-19/Finland/6062/2021|EPI_ISL_2609016|2021-04-14:0.0001408075)68:0.0000363344,hCoV-19/Finland/6082/2021|EPI_ISL_2609024|2021-04-15:0.0001062106)62:0.0000025259,(hCoV-19/Finland/THL-202109901/2021|EPI_ISL_2506768|2021-03-22:0.0002480250,hCoV-19/Finland/THL-202111601/2021|EPI_ISL_2507513|2021-04-06:0.0002118817)95:0.0001128034)71:0.0000667472)27:0.0000025259,(hCoV-19/Finland/THL-202109725/2021|EPI_ISL_2506645|2021-03-20:0.0000351605,(hCoV-19/Finland/1295/2021|EPI_ISL_1496855|2021-02-07:0.0000345433,(hCoV-19/Finland/1165/2021|EPI_ISL_1496815|2021-02-07:0.0000352644,hCoV-19/Finland/1385/2021|EPI_ISL_1496903|2021-02-04:0.0000352532)56:0.0000025259)94:0.0001071386)66:0.0000351871)16:0.0000025259)13:0.0000025259,(((hCoV-19/Finland/91HEL/2020|EPI_ISL_766024|2020-12-22:0.0001069561,((hCoV-19/Finland/4880/2021|EPI_ISL_2608983|2021-03-11:0.0000307463,hCoV-19/Finland/4389/2021|EPI_ISL_2604299|2021-03-07:0.0000391305)78:0.0001109801,hCoV-19/Finland/THL-202112512/2021|EPI_ISL_2508226|2021-04-27:0.0001424551)50:0.0000025259)43:0.0000025259,(((hCoV-19/Finland/1788/2021|EPI_ISL_1497131|2021-02-11:0.0000022943,(((((hCoV-19/Finland/HEL-22-920/2021|EPI_ISL_1279042|2021-01-30:0.0000000000,hCoV-19/Finland/1184/2021|EPI_ISL_1496828|2021-02-06:0.0000000000):0.0000000000,hCoV-19/Finland/1199/2021|EPI_ISL_1496842|2021-02-06:0.0000000000):0.0000000000,hCoV-19/Finland/1314/2021|EPI_ISL_1496857|2021-02-07:0.0000000000):0.0000000000,hCoV-19/Finland/1481/2021|EPI_ISL_1496955|2021-02-08:0.0000000000):0.0000025259,hCoV-19/Finland/HEL-23-1040/2021|EPI_ISL_1279008|2021-01-30:0.0000025259)98:0.0000025259)89:0.0000707668,hCoV-19/Finland/5887/2021|EPI_ISL_2604726|2021-04-06:0.0000709365)72:0.0000352081,(hCoV-19/Finland/6554/2021|EPI_ISL_2608824|2021-05-02:0.0001785651,hCoV-19/Finland/5777/2021|EPI_ISL_2604478|2021-04-01:0.0000025259)65:0.0000351290)26:0.0000025259)15:0.0000025259,(((((((((((hCoV-19/Finland/HEL4-37/2020|EPI_ISL_833203|2020-12-21:0.0000025259,hCoV-19/Finland/92HEL/2020|EPI_ISL_766025|2020-12-18:0.0000025259)63:0.0000351182,(hCoV-19/Finland/HEL4-15/2021|EPI_ISL_833209|2021-01-03:0.0000352197,hCoV-19/Finland/HEL-16-304/2021|EPI_ISL_995841|2021-01-13:0.0000025259)58:0.0000025259)77:0.0000707567,(((hCoV-19/Finland/HEL-18-463/2021|EPI_ISL_1082115|2021-01-21:0.0000000000,hCoV-19/Finland/2599/2021|EPI_ISL_1842031|2021-01-11:0.0000000000):0.0000025259,hCoV-19/Finland/HEL-18-466/2021|EPI_ISL_1082040|2021-01-21:0.0000025259)63:0.0000025259,hCoV-19/Finland/HEL-14-386/2021|EPI_ISL_1082086|2021-01-23:0.0000025259)95:0.0000025259)98:0.0001074701,hCoV-19/Finland/V8818/2021|EPI_ISL_2609214|2021-03-17:0.0003308572)64:0.0000352992,(((((((((((((((((((((((((((((((((((((hCoV-19/Finland/HEL-14-387/2021|EPI_ISL_1081996|2021-01-24:0.0000000000,hCoV-19/Finland/1569/2021|EPI_ISL_1497013|2021-02-09:0.0000000000):0.0000000000,hCoV-19/Finland/822/2021|EPI_ISL_1842491|2021-02-02:0.0000000000):0.0000000000,hCoV-19/Finland/1830/2021|EPI_ISL_1497163|2021-02-11:0.0000000000):0.0000000000,hCoV-19/Finland/893/2021|EPI_ISL_1842352|2021-01-29:0.0000000000):0.0000000000,hCoV-19/Finland/1135/2021|EPI_ISL_1496795|2021-02-05:0.0000000000):0.0000000000,hCoV-19/Finland/2081/2021|EPI_ISL_1841471|2021-02-14:0.0000000000):0.0000000000,hCoV-19/Finland/HEL-20-716/2021|EPI_ISL_1279026|2021-01-18:0.0000000000):0.0000000000,hCoV-19/Finland/2290/2021|EPI_ISL_1841667|2021-02-14:0.0000000000):0.0000000000,hCoV-19/Finland/HEL-19-V233/2021|EPI_ISL_1082128|2021-01-25:0.0000000000):0.0000000000,hCoV-19/Finland/THL-202103974/2021|EPI_ISL_2591346|2021-02-02:0.0000000000):0.0000000000,hCoV-19/Finland/HEL-15-255/2021|EPI_ISL_1082006|2021-01-20:0.0000000000):0.0000000000,hCoV-19/Finland/1720/2021|EPI_ISL_1497114|2021-02-10:0.0000000000):0.0000000000,hCoV-19/Finland/HEL-14-295/2021|EPI_ISL_1082068|2021-01-23:0.0000000000):0.0000000000,hCoV-19/Finland/1684/2021|EPI_ISL_1497083|2021-02-10:0.0000000000):0.0000000000,hCoV-19/Finland/HEL-15-256/2021|EPI_ISL_1082007|2021-01-22:0.0000000000):0.0000000000,hCoV-19/Finland/1475/2021|EPI_ISL_1496949|2021-02-08:0.0000000000):0.0000000000,hCoV-19/Finland/HEL-23-1042/2021|EPI_ISL_1279010|2021-01-31:0.0000000000):0.0000000000,hCoV-19/Finland/THL-202103973/2021|EPI_ISL_2591344|2021-02-02:0.0000000000):0.0000000000,hCoV-19/Finland/HEL-15-239/2021|EPI_ISL_1082003|2021-01-20:0.0000000000):0.0000000000,hCoV-19/Finland/1473/2021|EPI_ISL_1496947|2021-02-08:0.0000000000):0.0000000000,hCoV-19/Finland/HEL-19-V213/2021|EPI_ISL_1082125|2021-01-25:0.0000000000):0.0000000000,hCoV-19/Finland/HEL-17-533/2021|EPI_ISL_1082104|2021-01-26:0.0000000000):0.0000000000,hCoV-19/Finland/HEL-23-1039/2021|EPI_ISL_1279007|2021-01-30:0.0000000000):0.0000000000,hCoV-19/Finland/HEL-20-715/2021|EPI_ISL_1279025|2021-01-18:0.0000000000):0.0000000000,hCoV-19/Finland/1514/2021|EPI_ISL_1496980|2021-02-08:0.0000000000):0.0000000000,hCoV-19/Finland/HEL-20-717/2021|EPI_ISL_1279027|2021-01-22:0.0000000000):0.0000000000,hCoV-19/Finland/1282/2021|EPI_ISL_1842292|2021-02-02:0.0000000000):0.0000000000,hCoV-19/Finland/1177/2021|EPI_ISL_1496821|2021-02-06:0.0000000000):0.0000000000,hCoV-19/Finland/2071/2021|EPI_ISL_1841462|2021-02-14:0.0000000000):0.0000025259,hCoV-19/Finland/HEL-14-343/2021|EPI_ISL_1082074|2021-01-24:0.0000025259)40:0.0000025259,((((hCoV-19/Finland/HEL-14-389/2021|EPI_ISL_1081998|2021-01-24:0.0000025259,(((((((hCoV-19/Finland/3590/2021|EPI_ISL_1842749|2021-02-26:0.0000355615,((hCoV-19/Finland/2746/2021|EPI_ISL_1841826|2021-02-19:0.0000025259,hCoV-19/Finland/2856/2021|EPI_ISL_1841876|2021-02-19:0.0000025259)54:0.0000025259,(((((((hCoV-19/Finland/2828/2021|EPI_ISL_1841743|2021-02-18:0.0000000000,hCoV-19/Finland/2187/2021|EPI_ISL_1841569|2021-02-12:0.0000000000):0.0000000000,hCoV-19/Finland/3847/2021|EPI_ISL_2258605|2021-03-01:0.0000000000):0.0000000000,hCoV-19/Finland/2245/2021|EPI_ISL_1841624|2021-02-13:0.0000000000):0.0000000000,hCoV-19/Finland/2111/2021|EPI_ISL_1841501|2021-02-13:0.0000000000):0.0000000000,hCoV-19/Finland/2102/2021|EPI_ISL_1841492|2021-02-13:0.0000000000):0.0000000000,hCoV-19/Finland/1326/2021|EPI_ISL_1496864|2021-02-07:0.0000000000):0.0000025259,hCoV-19/Finland/2796/2021|EPI_ISL_1841871|2021-02-21:0.0000025259)68:0.0000025259)35:0.0000025259)24:0.0000025259,(hCoV-19/Finland/2241/2021|EPI_ISL_1841620|2021-02-13:0.0000350746,hCoV-19/Finland/2326/2021|EPI_ISL_1841698|2021-02-14:0.0000351477)25:0.0000025259)17:0.0000025259,hCoV-19/Finland/1466/2021|EPI_ISL_1496940|2021-02-08:0.0000348701)66:0.0000352536,(((((((((((hCoV-19/Finland/859/2021|EPI_ISL_1842321|2021-01-29:0.0000000000,hCoV-19/Finland/HEL-14-358/2021|EPI_ISL_1082081|2021-01-24:0.0000000000):0.0000000000,hCoV-19/Finland/1274/2021|EPI_ISL_1842286|2021-02-01:0.0000000000):0.0000000000,hCoV-19/Finland/1134/2021|EPI_ISL_1496794|2021-02-05:0.0000000000):0.0000000000,hCoV-19/Finland/HEL-23-1030/2021|EPI_ISL_1278998|2021-01-31:0.0000000000):0.0000000000,hCoV-19/Finland/HEL-23-1050/2021|EPI_ISL_1279016|2021-01-31:0.0000000000):0.0000000000,hCoV-19/Finland/HEL-23-1036/2021|EPI_ISL_1279004|2021-01-30:0.0000000000):0.0000000000,hCoV-19/Finland/1511/2021|EPI_ISL_1496977|2021-02-08:0.0000000000):0.0000025259,hCoV-19/Finland/1617/2021|EPI_ISL_1497054|2021-02-09:0.0000025259)34:0.0000025259,hCoV-19/Finland/1079/2021|EPI_ISL_1496742|2021-02-04:0.0000025259)53:0.0000025259,hCoV-19/Finland/THL-202103867/2021|EPI_ISL_2591213|2021-01-26:0.0000351731)57:0.0000025259,hCoV-19/Finland/1121/2021|EPI_ISL_1496787|2021-02-05:0.0001069086)65:0.0000351762)15:0.0000025259,((hCoV-19/Finland/HEL-23-1047/2021|EPI_ISL_1278975|2021-01-31:0.0000710087,(hCoV-19/Finland/HEL-14-364/2021|EPI_ISL_1082083|2021-01-24:0.0000025259,hCoV-19/Finland/HEL-18-436/2021|EPI_ISL_1082024|2021-01-20:0.0000025259)75:0.0000025259)64:0.0000351746,(hCoV-19/Finland/2787/2021|EPI_ISL_1841863|2021-02-19:0.0000026127,(hCoV-19/Finland/HEL-17-532/2021|EPI_ISL_1082103|2021-01-26:0.0000020932,hCoV-19/Finland/HEL-23-1041/2021|EPI_ISL_1279009|2021-01-30:0.0000351742)89:0.0000708021)64:0.0000351770)12:0.0000025259)8:0.0000025259,((hCoV-19/Finland/HEL-18-435/2021|EPI_ISL_1082107|2021-01-20:0.0000025259,hCoV-19/Finland/1147/2021|EPI_ISL_1496805|2021-02-05:0.0000696197)82:0.0000025259,hCoV-19/Finland/5852/2021|EPI_ISL_2604708|2021-04-04:0.0001434495)31:0.0000025259)69:0.0000025259,(hCoV-19/Finland/1280/2021|EPI_ISL_1842291|2021-02-01:0.0000025259,(((hCoV-19/Finland/THL-202103917/2021|EPI_ISL_2591281|2021-02-04:0.0000025764,hCoV-19/Finland/THL-202103918/2021|EPI_ISL_2591283|2021-02-02:0.0000025259)97:0.0000351754,hCoV-19/Finland/HEL-19-545/2021|EPI_ISL_1082050|2021-01-25:0.0000351690)41:0.0000025259,hCoV-19/Finland/HEL-19-V219/2021|EPI_ISL_1082061|2021-01-25:0.0000351680)30:0.0000025259)36:0.0000025259)45:0.0000025259)14:0.0000025259,(hCoV-19/Finland/THL-202101404/2021|EPI_ISL_2590127|2021-01-11:0.0000351695,(hCoV-19/Finland/1363/2021|EPI_ISL_1496896|2021-02-07:0.0000352015,hCoV-19/Finland/5408/2021|EPI_ISL_2258890|2021-03-21:0.0000364647)63:0.0000025259)66:0.0000025259)11:0.0000025259,((((hCoV-19/Finland/HEL-16-330/2021|EPI_ISL_995863|2021-01-18:0.0000000000,hCoV-19/Finland/HEL-16-317/2021|EPI_ISL_995852|2021-01-17:0.0000000000):0.0000025259,hCoV-19/Finland/HEL-16-319/2021|EPI_ISL_995853|2021-01-17:0.0000025259)46:0.0000025259,hCoV-19/Finland/HEL-16-336/2021|EPI_ISL_995869|2021-01-18:0.0000025259)94:0.0000025259,(hCoV-19/Finland/HEL-14-348/2021|EPI_ISL_1082076|2021-01-24:0.0000025259,(hCoV-19/Finland/HEL-20-708/2021|EPI_ISL_1279082|2021-01-28:0.0000351707,hCoV-19/Finland/HEL-18-438/2021|EPI_ISL_1082025|2021-01-21:0.0000351683)85:0.0000025259)74:0.0000025259)72:0.0000025259)27:0.0000025259,(hCoV-19/Finland/HEL-22-933/2021|EPI_ISL_1279053|2021-01-31:0.0000351655,hCoV-19/Finland/HEL-19-560/2021|EPI_ISL_1082058|2021-01-25:0.0000351712)61:0.0000025259)29:0.0000025259)18:0.0000025259,((((((hCoV-19/Finland/871/2021|EPI_ISL_1842333|2021-01-29:0.0000000000,hCoV-19/Finland/1183/2021|EPI_ISL_1496827|2021-02-06:0.0000000000):0.0000000000,hCoV-19/Finland/HEL-23-1025/2021|EPI_ISL_1278994|2021-01-31:0.0000000000):0.0000025259,hCoV-19/Finland/HEL-23-1043/2021|EPI_ISL_1279011|2021-01-30:0.0000025259)99:0.0000025259,hCoV-19/Finland/1202/2021|EPI_ISL_1496843|2021-02-06:0.0000348215)65:0.0000352679,((hCoV-19/Finland/1566/2021|EPI_ISL_1497011|2021-02-09:0.0000025259,hCoV-19/Finland/1679/2021|EPI_ISL_1497078|2021-02-10:0.0000345632)72:0.0000353642,((hCoV-19/Finland/972/2021|EPI_ISL_1497203|2021-02-03:0.0000025412,hCoV-19/Finland/THL-202102935/2021|EPI_ISL_2590792|2021-02-22:0.0000026053)62:0.0000025259,(hCoV-19/Finland/THL-202103929/2021|EPI_ISL_2591287|2021-02-03:0.0000347689,hCoV-19/Finland/HEL-18-459/2021|EPI_ISL_1082036|2021-01-20:0.0000348891)33:0.0000025259)18:0.0000344708)7:0.0000025259)9:0.0000025259,(hCoV-19/Finland/THL-202103996/2021|EPI_ISL_2591388|2021-02-09:0.0000348714,((((hCoV-19/Finland/1791/2021|EPI_ISL_1497134|2021-02-11:0.0000000000,hCoV-19/Finland/2204/2021|EPI_ISL_1841586|2021-02-12:0.0000000000):0.0000025259,hCoV-19/Finland/1843/2021|EPI_ISL_1497173|2021-02-11:0.0000025259)84:0.0000025259,hCoV-19/Finland/3477/2021|EPI_ISL_2604416|2021-02-26:0.0000352036)68:0.0000351856,((hCoV-19/Finland/2184/2021|EPI_ISL_1841566|2021-02-12:0.0000000000,hCoV-19/Finland/THL-202108726/2021|EPI_ISL_2505860|2021-02-24:0.0000000000):0.0000025259,hCoV-19/Finland/2198/2021|EPI_ISL_1841580|2021-02-12:0.0000025259)73:0.0000025259)37:0.0000025259)60:0.0000352595)15:0.0000025259)13:0.0000025259,hCoV-19/Finland/1605/2021|EPI_ISL_1497043|2021-02-09:0.0000348738)43:0.0000352546,((((((((((((((((hCoV-19/Finland/6857/2021|EPI_ISL_2608890|2021-05-08:0.0000715745,hCoV-19/Finland/V8924/2021|EPI_ISL_2609300|2021-03-18:0.0000347890)39:0.0000025259,hCoV-19/Finland/V9124/2021|EPI_ISL_2031225|2021-03-20:0.0000351887)18:0.0000025259,(((((((((hCoV-19/Finland/THL-202109862/2021|EPI_ISL_2506742|2021-03-18:0.0000000000,hCoV-19/Finland/V9004/2021|EPI_ISL_2604599|2021-03-19:0.0000000000):0.0000000000,hCoV-19/Finland/4982/2021|EPI_ISL_2258992|2021-03-10:0.0000000000):0.0000000000,hCoV-19/Finland/THL-202109321/2021|EPI_ISL_2506322|2021-03-11:0.0000000000):0.0000000000,hCoV-19/Finland/4957/2021|EPI_ISL_2258976|2021-03-10:0.0000000000):0.0000000000,hCoV-19/Finland/4981/2021|EPI_ISL_2258991|2021-03-10:0.0000000000):0.0000000000,hCoV-19/Finland/THL-202109349/2021|EPI_ISL_2506348|2021-03-11:0.0000000000):0.0000000000,hCoV-19/Finland/5000/2021|EPI_ISL_2259008|2021-03-11:0.0000000000):0.0000000000,hCoV-19/Finland/4969/2021|EPI_ISL_2258985|2021-03-10:0.0000000000):0.0000025259,(hCoV-19/Finland/THL-202109867/2021|EPI_ISL_2506745|2021-03-18:0.0000025259,hCoV-19/Finland/5139/2021|EPI_ISL_2258729|2021-03-12:0.0000025259)39:0.0000025259)43:0.0000025259)22:0.0000025259,hCoV-19/Finland/4569/2021|EPI_ISL_2258624|2021-03-08:0.0000348820)47:0.0000353471,((((hCoV-19/Finland/THL-202109977/2021|EPI_ISL_2506835|2021-03-23:0.0000364325,hCoV-19/Finland/THL-202109799/2021|EPI_ISL_2506687|2021-03-19:0.0001470542)33:0.0000692847,((hCoV-19/Finland/THL-202111797/2021|EPI_ISL_2507680|2021-04-01:0.0001771982,hCoV-19/Finland/TRE24386_2/2021|EPI_ISL_2153430|2021-04-08:0.0002382880)46:0.0000721376,hCoV-19/Finland/THL-202109307/2021|EPI_ISL_2506310|2021-03-12:0.0001701932)25:0.0000025259)46:0.0000665040,hCoV-19/Finland/THL-202109343/2021|EPI_ISL_2506342|2021-03-11:0.0000363133)33:0.0000714373,hCoV-19/Finland/THL-202111778/2021|EPI_ISL_2507665|2021-04-03:0.0000365414)39:0.0000324428)25:0.0000025259,hCoV-19/Finland/3192/2021|EPI_ISL_1842737|2021-02-23:0.0000355780)19:0.0000025259,(hCoV-19/Finland/3572/2021|EPI_ISL_2258468|2021-02-26:0.0000023867,hCoV-19/Finland/3812/2021|EPI_ISL_2258579|2021-02-28:0.0000025259)100:0.0000351795)9:0.0000025259,((((hCoV-19/Finland/V5054/2021|EPI_ISL_2608499|2021-03-02:0.0000000000,hCoV-19/Finland/V6264/2021|EPI_ISL_2609422|2021-03-05:0.0000000000):0.0000000000,hCoV-19/Finland/3111/2021|EPI_ISL_1842204|2021-02-17:0.0000000000):0.0000000000,hCoV-19/Finland/2225/2021|EPI_ISL_1841605|2021-02-12:0.0000000000):0.0000025259,hCoV-19/Finland/2213/2021|EPI_ISL_1841595|2021-02-12:0.0000025259)35:0.0000025259)10:0.0000025259,(hCoV-19/Finland/THL-202109771/2021|EPI_ISL_2506675|2021-03-23:0.0000706630,((hCoV-19/Finland/THL-202109305/2021|EPI_ISL_2506308|2021-03-12:0.0000000000,hCoV-19/Finland/V6227/2021|EPI_ISL_2609398|2021-03-05:0.0000000000):0.0000025259,hCoV-19/Finland/THL-202109306/2021|EPI_ISL_2506309|2021-03-12:0.0000025259)83:0.0000025259)43:0.0000351786)7:0.0000025259,(((((hCoV-19/Finland/THL-202109973/2021|EPI_ISL_2506831|2021-03-23:0.0001069044,hCoV-19/Finland/THL-202109595/2021|EPI_ISL_2506540|2021-03-16:0.0000025259)45:0.0000352177,hCoV-19/Finland/THL-202111685/2021|EPI_ISL_2507586|2021-03-31:0.0000703022)22:0.0000025259,((((hCoV-19/Finland/THL-202109986/2021|EPI_ISL_2506842|2021-03-22:0.0000000000,hCoV-19/Finland/THL-202109369/2021|EPI_ISL_2506365|2021-03-12:0.0000000000):0.0000000000,hCoV-19/Finland/THL-202109584/2021|EPI_ISL_2506531|2021-03-15:0.0000000000):0.0000000000,hCoV-19/Finland/THL-202109617/2021|EPI_ISL_2506562|2021-03-15:0.0000000000):0.0000025259,hCoV-19/Finland/THL-202109999/2021|EPI_ISL_2506852|2021-03-18:0.0000025259)80:0.0000025259)62:0.0000351836,(((hCoV-19/Finland/THL-202109858/2021|EPI_ISL_2506738|2021-03-18:0.0000027540,(hCoV-19/Finland/THL-202109879/2021|EPI_ISL_2506748|2021-03-19:0.0000348791,((hCoV-19/Finland/THL-202112084/2021|EPI_ISL_2507889|2021-04-09:0.0000025913,hCoV-19/Finland/THL-202112022/2021|EPI_ISL_2507839|2021-04-11:0.0000025259)100:0.0000351878,hCoV-19/Finland/THL-202111445/2021|EPI_ISL_2507379|2021-03-24:0.0000025259)35:0.0000025259)65:0.0000352677)55:0.0000351977,(((hCoV-19/Finland/THL-202109796/2021|EPI_ISL_2506684|2021-03-19:0.0000694510,hCoV-19/Finland/THL-202109268/2021|EPI_ISL_2506295|2021-03-15:0.0000025259)47:0.0000348466,hCoV-19/Finland/THL-202109267/2021|EPI_ISL_2506294|2021-03-15:0.0000025645)37:0.0000347495,hCoV-19/Finland/THL-202111782/2021|EPI_ISL_2507669|2021-04-01:0.0001071684)18:0.0000021170)17:0.0000025259,hCoV-19/Finland/THL-202109373/2021|EPI_ISL_2506368|2021-03-12:0.0000351823)23:0.0000025259)63:0.0000351791,((((hCoV-19/Finland/THL-202110320/2021|EPI_ISL_2506936|2021-03-25:0.0000000000,hCoV-19/Finland/THL-202109312/2021|EPI_ISL_2506314|2021-03-14:0.0000000000):0.0000028481,hCoV-19/Finland/THL-202109309/2021|EPI_ISL_2506312|2021-03-12:0.0000025259)99:0.0000351699,(((((hCoV-19/Finland/THL-202109315/2021|EPI_ISL_2506316|2021-03-12:0.0000351784,hCoV-19/Finland/THL-202111431/2021|EPI_ISL_2507365|2021-03-25:0.0000351770)14:0.0000025259,(hCoV-19/Finland/THL-202109348/2021|EPI_ISL_2506347|2021-03-11:0.0000351782,hCoV-19/Finland/THL-202111442/2021|EPI_ISL_2507376|2021-03-26:0.0000708037)23:0.0000025259)10:0.0000025259,hCoV-19/Finland/THL-202111412/2021|EPI_ISL_2507070|2021-03-25:0.0000351764)13:0.0000025259,(hCoV-19/Finland/THL-202109322/2021|EPI_ISL_2506323|2021-03-13:0.0000025259,hCoV-19/Finland/THL-202111478/2021|EPI_ISL_2507405|2021-03-25:0.0000348762)67:0.0000352586)18:0.0000025259,hCoV-19/Finland/5049/2021|EPI_ISL_2258925|2021-03-11:0.0000348668)60:0.0000352587)25:0.0000025259,(hCoV-19/Finland/V4986/2021|EPI_ISL_2608450|2021-03-02:0.0000348399,((hCoV-19/Finland/V5042/2021|EPI_ISL_2608489|2021-03-02:0.0000349327,hCoV-19/Finland/V5045/2021|EPI_ISL_2608492|2021-03-02:0.0000025259)31:0.0000025259,hCoV-19/Finland/V5014/2021|EPI_ISL_2608471|2021-03-02:0.0000350768)34:0.0000025259)36:0.0000350486)24:0.0000350843)13:0.0000025259)28:0.0000025259,hCoV-19/Finland/V6303/2021|EPI_ISL_2609456|2021-03-05:0.0001761621)44:0.0000352228,hCoV-19/Finland/V6265/2021|EPI_ISL_2609423|2021-03-05:0.0000706648)9:0.0000025259,((hCoV-19/Finland/3695/2021|EPI_ISL_1842776|2021-02-28:0.0000025259,hCoV-19/Finland/2114/2021|EPI_ISL_1841504|2021-02-13:0.0000349538)17:0.0000025259,(((hCoV-19/Finland/THL-202108465/2021|EPI_ISL_2505654|2021-03-04:0.0000728807,(hCoV-19/Finland/5957/2021|EPI_ISL_2609342|2021-04-10:0.0001061487,(hCoV-19/Finland/V8803/2021|EPI_ISL_2609202|2021-03-17:0.0000025259,hCoV-19/Finland/V8815/2021|EPI_ISL_2609211|2021-03-17:0.0000025259)83:0.0000025259)19:0.0000025259)38:0.0000351952,hCoV-19/Finland/2652/2021|EPI_ISL_1842098|2021-02-19:0.0000348838)23:0.0000025259,hCoV-19/Finland/2686/2021|EPI_ISL_1841965|2021-02-20:0.0000351782)5:0.0000025259)3:0.0000025259)29:0.0000353083,hCoV-19/Finland/5627/2021|EPI_ISL_2604619|2021-03-26:0.0000701894)22:0.0000025259,hCoV-19/Finland/5855/2021|EPI_ISL_2604506|2021-04-05:0.0000353430)52:0.0000352756,(hCoV-19/Finland/1955/2021|EPI_ISL_1842596|2021-02-11:0.0000699099,(hCoV-19/Finland/HEL-18-453/2021|EPI_ISL_1082113|2021-01-20:0.0000025259,hCoV-19/Finland/3798/2021|EPI_ISL_2258567|2021-03-01:0.0000021295)89:0.0000025259)34:0.0000346886)20:0.0000025259)13:0.0000025259,((((hCoV-19/Finland/THL-202106451/2021|EPI_ISL_2505566|2021-02-22:0.0000000000,hCoV-19/Finland/HEL-18-458/2021|EPI_ISL_1082035|2021-01-20:0.0000000000):0.0000000000,hCoV-19/Finland/HEL-19-V295/2021|EPI_ISL_1082066|2021-01-26:0.0000000000):0.0000025259,hCoV-19/Finland/1002/2021|EPI_ISL_1496746|2021-02-03:0.0000025259)47:0.0000025259,((hCoV-19/Finland/THL-202108398/2021|EPI_ISL_2505595|2021-03-11:0.0000351801,hCoV-19/Finland/3031/2021|EPI_ISL_1841793|2021-02-22:0.0000351680)10:0.0000025259,((hCoV-19/Finland/THL-202109295/2021|EPI_ISL_2506298|2021-03-10:0.0000025259,hCoV-19/Finland/THL-202109296/2021|EPI_ISL_2506299|2021-03-03:0.0000025259)100:0.0000707862,(hCoV-19/Finland/2873/2021|EPI_ISL_1841892|2021-02-20:0.0000027154,(hCoV-19/Finland/2197/2021|EPI_ISL_1841579|2021-02-12:0.0000025259,hCoV-19/Finland/1542/2021|EPI_ISL_1496992|2021-02-09:0.0000025259)55:0.0000025259)92:0.0000351711)22:0.0000025259)8:0.0000025259)9:0.0000025259)66:0.0000351674,((((((((((hCoV-19/Finland/4840/2021|EPI_ISL_2031135|2021-03-09:0.0001917879,hCoV-19/Finland/3846/2021|EPI_ISL_2258604|2021-03-01:0.0001424465)84:0.0000680154,hCoV-19/Finland/4723/2021|EPI_ISL_1842713|2021-03-09:0.0000367254)70:0.0000342434,hCoV-19/Finland/5303/2021|EPI_ISL_2258854|2021-03-17:0.0000702559)37:0.0000025259,(((hCoV-19/Finland/4771/2021|EPI_ISL_2031081|2021-03-10:0.0000353016,((hCoV-19/Finland/V6299/2021|EPI_ISL_2609452|2021-03-05:0.0000026396,hCoV-19/Finland/V6305/2021|EPI_ISL_2609457|2021-03-06:0.0000025259)100:0.0000351498,hCoV-19/Finland/3274/2021|EPI_ISL_2604327|2021-02-24:0.0000705803)30:0.0000025259)12:0.0000025259,((((((((((hCoV-19/Finland/4420/2021|EPI_ISL_2608894|2021-03-07:0.0000000000,hCoV-19/Finland/2893/2021|EPI_ISL_2258497|2021-02-21:0.0000000000):0.0000000000,hCoV-19/Finland/3522/2021|EPI_ISL_2604456|2021-02-26:0.0000000000):0.0000000000,hCoV-19/Finland/1255/2021|EPI_ISL_1842269|2021-02-01:0.0000000000):0.0000000000,hCoV-19/Finland/V6307/2021|EPI_ISL_2609459|2021-03-05:0.0000000000):0.0000000000,hCoV-19/Finland/2868/2021|EPI_ISL_1841887|2021-02-19:0.0000000000):0.0000000000,hCoV-19/Finland/V6293/2021|EPI_ISL_2609447|2021-03-03:0.0000000000):0.0000000000,hCoV-19/Finland/4443/2021|EPI_ISL_2608911|2021-03-07:0.0000000000):0.0000000000,hCoV-19/Finland/2291/2021|EPI_ISL_1841668|2021-02-14:0.0000000000):0.0000025259,hCoV-19/Finland/1970/2021|EPI_ISL_1842608|2021-02-12:0.0000025259)64:0.0000025259,((hCoV-19/Finland/3193/2021|EPI_ISL_1842738|2021-02-23:0.0000025259,hCoV-19/Finland/5138/2021|EPI_ISL_2258728|2021-03-12:0.0000025259)99:0.0000351487,((hCoV-19/Finland/V8674/2021|EPI_ISL_2609059|2021-03-16:0.0000026396,hCoV-19/Finland/V8675/2021|EPI_ISL_2609060|2021-03-16:0.0000351464)68:0.0000351393,hCoV-19/Finland/5535/2021|EPI_ISL_2258823|2021-03-25:0.0000707207)23:0.0000025259)17:0.0000025259)13:0.0000025259)14:0.0000025259,hCoV-19/Finland/4561/2021|EPI_ISL_2258619|2021-03-08:0.0000351387)22:0.0000025259)60:0.0000351475,hCoV-19/Finland/725/2021|EPI_ISL_1841810|2021-01-29:0.0000025259)55:0.0000025259,hCoV-19/Finland/5845/2021|EPI_ISL_2604703|2021-04-05:0.0001764058)87:0.0000708293,hCoV-19/Finland/6219/2021|EPI_ISL_2608521|2021-04-21:0.0003280485)48:0.0000025259,hCoV-19/Finland/5236/2021|EPI_ISL_2258835|2021-03-14:0.0001433626)33:0.0000025259,((hCoV-19/Finland/THL-202041022/2020|EPI_ISL_2589812|2020-12-21:0.0000025259,hCoV-19/Finland/THL-202041023/2020|EPI_ISL_2589814|2020-12-26:0.0000025259)72:0.0000025259,hCoV-19/Finland/THL-202041024/2020|EPI_ISL_2589816|2020-12-26:0.0000351677)86:0.0000707802)15:0.0000025259,((((((((hCoV-19/Finland/5857/2021|EPI_ISL_2604508|2021-04-05:0.0000025259,hCoV-19/Finland/5849/2021|EPI_ISL_2604706|2021-04-04:0.0000711330)91:0.0000353115,(hCoV-19/Finland/6005/2021|EPI_ISL_2604766|2021-04-11:0.0000025259,(hCoV-19/Finland/5656/2021|EPI_ISL_2258761|2021-03-28:0.0000025259,hCoV-19/Finland/5714/2021|EPI_ISL_2258783|2021-03-30:0.0000025259)95:0.0000350752)100:0.0002194784)53:0.0000025259,(hCoV-19/Finland/THL-202112111/2021|EPI_ISL_2507913|2021-04-09:0.0000020018,hCoV-19/Finland/6004/2021|EPI_ISL_2604765|2021-04-10:0.0000707732)86:0.0000707996)23:0.0000025259,(((((((((((((((hCoV-19/Finland/6835/2021|EPI_ISL_2608875|2021-05-04:0.0000000000,hCoV-19/Finland/THL-202117085/2021|EPI_ISL_2363882|2021-04-30:0.0000000000):0.0000000000,hCoV-19/Finland/THL-202117127/2021|EPI_ISL_2363920|2021-05-01:0.0000000000):0.0000000000,hCoV-19/Finland/THL-202117133/2021|EPI_ISL_2363925|2021-05-01:0.0000000000):0.0000000000,hCoV-19/Finland/6856/2021|EPI_ISL_2608889|2021-05-06:0.0000000000):0.0000000000,hCoV-19/Finland/THL-202117118/2021|EPI_ISL_2363912|2021-05-01:0.0000000000):0.0000000000,hCoV-19/Finland/THL-202117072/2021|EPI_ISL_2363873|2021-05-01:0.0000000000):0.0000000000,hCoV-19/Finland/THL-202114092/2021|EPI_ISL_2363869|2021-05-02:0.0000000000):0.0000000000,hCoV-19/Finland/THL-202117119/2021|EPI_ISL_2363913|2021-05-01:0.0000000000):0.0000000000,hCoV-19/Finland/THL-202117078/2021|EPI_ISL_2363879|2021-05-02:0.0000000000):0.0000000000,hCoV-19/Finland/THL-202117128/2021|EPI_ISL_2363921|2021-05-01:0.0000000000):0.0000000000,hCoV-19/Finland/THL-202117112/2021|EPI_ISL_2363907|2021-05-01:0.0000000000):0.0000000000,hCoV-19/Finland/THL-202103881/2021|EPI_ISL_2591227|2021-01-28:0.0000000000):0.0000000000,hCoV-19/Finland/THL-202117111/2021|EPI_ISL_2363906|2021-05-01:0.0000000000):0.0000025259,hCoV-19/Finland/6855/2021|EPI_ISL_2608888|2021-05-06:0.0000025259)89:0.0000025259,(((((hCoV-19/Finland/6307/2021|EPI_ISL_2608623|2021-04-25:0.0000304438,hCoV-19/Finland/TRE23403_2/2021|EPI_ISL_1663566|2021-03-15:0.0001478503)63:0.0000400851,((hCoV-19/Finland/THL-202111749/2021|EPI_ISL_2507641|2021-04-04:0.0000025259,hCoV-19/Finland/THL-202111481/2021|EPI_ISL_2507408|2021-03-26:0.0000025259)98:0.0000341944,hCoV-19/Finland/THL-202111466/2021|EPI_ISL_2507396|2021-03-25:0.0000718328)99:0.0001444623)46:0.0000025259,(hCoV-19/Finland/THL-202112075/2021|EPI_ISL_2507881|2021-04-06:0.0001069105,hCoV-19/Finland/2177/2021|EPI_ISL_1841559|2021-02-14:0.0000352019)61:0.0000351978)20:0.0000025259,hCoV-19/Finland/THL-202117125/2021|EPI_ISL_2363918|2021-05-01:0.0000351771)28:0.0000025259,((hCoV-19/Finland/THL-202117120/2021|EPI_ISL_2363914|2021-05-01:0.0000025259,hCoV-19/Finland/THL-202117121/2021|EPI_ISL_2363915|2021-05-01:0.0000025259)99:0.0000351761,hCoV-19/Finland/5682/2021|EPI_ISL_2258773|2021-03-29:0.0000351797)13:0.0000025259)21:0.0000025259)21:0.0000025259)10:0.0000025259,(hCoV-19/Finland/THL-202114082/2021|EPI_ISL_2363859|2021-05-04:0.0000351893,hCoV-19/Finland/THL-202117092/2021|EPI_ISL_2363889|2021-04-30:0.0000353152)26:0.0000025259)59:0.0000025259,(((hCoV-19/Finland/THL-202117075/2021|EPI_ISL_2363876|2021-05-01:0.0000000000,hCoV-19/Finland/THL-202117124/2021|EPI_ISL_2363917|2021-05-01:0.0000000000):0.0000026377,hCoV-19/Finland/THL-202117116/2021|EPI_ISL_2363911|2021-05-01:0.0000025259)100:0.0000025259,hCoV-19/Finland/THL-202117122/2021|EPI_ISL_2363916|2021-05-01:0.0000706701)95:0.0001435090)73:0.0000350432,hCoV-19/Finland/THL-202112547/2021|EPI_ISL_2508247|2021-04-22:0.0000708593)70:0.0000351849,hCoV-19/Finland/2397/2021|EPI_ISL_1841722|2021-02-17:0.0001068476)21:0.0000025259)10:0.0000025259)23:0.0000025259,hCoV-19/Finland/THL-202101636/2021|EPI_ISL_2590219|2021-01-11:0.0000707980)61:0.0000346645)49:0.0000025259,(hCoV-19/Finland/5189/2021|EPI_ISL_2030938|2021-03-13:0.0001070882,hCoV-19/Finland/4032/2021|EPI_ISL_2604285|2021-03-03:0.0001071575)99:0.0001435415)15:0.0000025259,(hCoV-19/Finland/5502/2021|EPI_ISL_2604527|2021-03-25:0.0001822714,((hCoV-19/Finland/6604/2021|EPI_ISL_2608845|2021-05-04:0.0000025259,hCoV-19/Finland/6848/2021|EPI_ISL_2608881|2021-05-07:0.0000351484)100:0.0001795538,hCoV-19/Finland/THL-202117087/2021|EPI_ISL_2363884|2021-04-30:0.0000710393)96:0.0001069212)36:0.0000025259)20:0.0000025259,(((((hCoV-19/Finland/2717/2021|EPI_ISL_1841920|2021-02-20:0.0002197440,hCoV-19/Finland/THL-202110406/2021|EPI_ISL_2507007|2021-03-20:0.0002164327)52:0.0000025259,hCoV-19/Finland/THL-202109233/2021|EPI_ISL_2506266|2021-03-08:0.0001792599)83:0.0000351778,hCoV-19/Finland/THL-202111621/2021|EPI_ISL_2507533|2021-04-05:0.0001795683)49:0.0000025259,((((((hCoV-19/Finland/6241/2021|EPI_ISL_2608526|2021-04-22:0.0000027161,(hCoV-19/Finland/THL-202112537/2021|EPI_ISL_2508239|2021-04-23:0.0000025259,hCoV-19/Finland/THL-202112562/2021|EPI_ISL_2508259|2021-04-20:0.0000026399)99:0.0000351383)67:0.0000351351,hCoV-19/Finland/6177/2021|EPI_ISL_2609380|2021-04-18:0.0000023598)96:0.0001067820,hCoV-19/Finland/THL-202111956/2021|EPI_ISL_2507781|2021-04-05:0.0001432859)43:0.0000025259,((((hCoV-19/Finland/THL-202109078/2021|EPI_ISL_2506144|2021-03-05:0.0000025920,hCoV-19/Finland/THL-202109007/2021|EPI_ISL_2506082|2021-03-05:0.0000025259)97:0.0000351447,(hCoV-19/Finland/THL-202109080/2021|EPI_ISL_2506146|2021-03-03:0.0000025259,hCoV-19/Finland/THL-202109020/2021|EPI_ISL_2506095|2021-03-05:0.0000351448)71:0.0000351447)26:0.0000025259,(hCoV-19/Finland/THL-202108803/2021|EPI_ISL_2505917|2021-02-26:0.0000025259,hCoV-19/Finland/THL-202108769/2021|EPI_ISL_2505892|2021-02-25:0.0000025259)72:0.0000025259)40:0.0000025259,(((((hCoV-19/Finland/THL-202108790/2021|EPI_ISL_2505905|2021-02-26:0.0000000000,hCoV-19/Finland/THL-202108771/2021|EPI_ISL_2505894|2021-02-26:0.0000000000):0.0000000000,hCoV-19/Finland/THL-202108773/2021|EPI_ISL_2505896|2021-02-26:0.0000000000):0.0000000000,hCoV-19/Finland/THL-202108772/2021|EPI_ISL_2505895|2021-02-26:0.0000000000):0.0000025259,hCoV-19/Finland/THL-202108768/2021|EPI_ISL_2505891|2021-02-26:0.0000025259)90:0.0000025259,(hCoV-19/Finland/THL-202108767/2021|EPI_ISL_2505890|2021-02-26:0.0000028537,hCoV-19/Finland/THL-202108770/2021|EPI_ISL_2505893|2021-02-26:0.0000347853)67:0.0000347086)86:0.0000709000)69:0.0000351411)49:0.0000025259,hCoV-19/Finland/THL-202109014/2021|EPI_ISL_2506089|2021-03-05:0.0001067832)96:0.0001067767,(hCoV-19/Finland/5405/2021|EPI_ISL_2258889|2021-03-19:0.0002170624,hCoV-19/Finland/THL-202112558/2021|EPI_ISL_2508257|2021-04-21:0.0002234454)86:0.0000356822)37:0.0000025259)19:0.0000025259,(((hCoV-19/Finland/2725/2021|EPI_ISL_1841928|2021-02-19:0.0000713493,(hCoV-19/Finland/6756/2021|EPI_ISL_2608871|2021-05-05:0.0000351485,hCoV-19/Finland/2730/2021|EPI_ISL_1841933|2021-02-19:0.0000351549)67:0.0000351524)70:0.0000025259,hCoV-19/Finland/THL-202112192/2021|EPI_ISL_2507974|2021-04-12:0.0001792447)88:0.0000707298,((hCoV-19/Finland/5392/2021|EPI_ISL_2258882|2021-03-21:0.0000703685,((hCoV-19/Finland/THL-202103958/2021|EPI_ISL_2591320|2021-01-25:0.0001107736,hCoV-19/Finland/5409/2021|EPI_ISL_2258891|2021-03-21:0.0000703263)63:0.0000358867,hCoV-19/Finland/5934/2021|EPI_ISL_2604748|2021-04-07:0.0003292040)61:0.0000358470)97:0.0001474208,hCoV-19/Finland/THL-202112467/2021|EPI_ISL_2508191|2021-04-20:0.0001786955)62:0.0000023906)34:0.0000025259)37:0.0000025259)21:0.0000025259,((((((hCoV-19/Finland/4133/2021|EPI_ISL_2031053|2021-03-04:0.0000367154,hCoV-19/Finland/5711/2021|EPI_ISL_2258780|2021-03-30:0.0000707443)32:0.0000025259,hCoV-19/Finland/THL-202108875/2021|EPI_ISL_2505978|2021-03-02:0.0000025259)44:0.0000025259,hCoV-19/Finland/THL-202108862/2021|EPI_ISL_2505966|2021-03-05:0.0000349531)96:0.0001070038,hCoV-19/Finland/THL-202113997/2021|EPI_ISL_2508335|2021-04-25:0.0001793872)95:0.0000709069,(hCoV-19/Finland/THL-202111998/2021|EPI_ISL_2507817|2021-04-08:0.0000352748,hCoV-19/Finland/THL-202112505/2021|EPI_ISL_2508219|2021-04-23:0.0000708783)100:0.0001074125)51:0.0000025259,(hCoV-19/Finland/6545/2021|EPI_ISL_2608821|2021-05-03:0.0001069334,hCoV-19/Finland/6038/2021|EPI_ISL_2608995|2021-04-14:0.0002543204)94:0.0000352747)44:0.0000025259)19:0.0000025259,((hCoV-19/Finland/THL-202114040/2021|EPI_ISL_2363832|2021-05-03:0.0001791906,hCoV-19/Finland/THL-202114015/2021|EPI_ISL_2508344|2021-04-23:0.0001792046)50:0.0000025259,(hCoV-19/Finland/2170/2021|EPI_ISL_1841555|2021-02-13:0.0001791922,hCoV-19/Finland/5182/2021|EPI_ISL_2030931|2021-03-12:0.0001432787)52:0.0000025259)55:0.0000025259)16:0.0000025259,((((((((((hCoV-19/Finland/69HEL/2020|EPI_ISL_738135|2020-12-18:0.0000738375,hCoV-19/Finland/4627/2021|EPI_ISL_2030901|2021-03-09:0.0001736442)84:0.0000430403,hCoV-19/Finland/5440/2021|EPI_ISL_2258785|2021-03-23:0.0001067771)88:0.0000707790,(((((((((hCoV-19/Finland/HEL4-34/2021|EPI_ISL_833224|2021-01-03:0.0000359077,hCoV-19/Finland/THL-202101169/2021|EPI_ISL_2590065|2021-01-11:0.0000025259)82:0.0000706921,(hCoV-19/Finland/HEL4-52/2021|EPI_ISL_833226|2021-01-03:0.0000025259,hCoV-19/Finland/HEL4-33/2021|EPI_ISL_833225|2021-01-03:0.0000025259)100:0.0000357681)41:0.0000025259,hCoV-19/Finland/THL-202101824/2021|EPI_ISL_2590298|2021-01-14:0.0000351117)12:0.0000025259,(hCoV-19/Finland/6544/2021|EPI_ISL_2608820|2021-05-01:0.0001069034,hCoV-19/Finland/6218/2021|EPI_ISL_2608520|2021-04-20:0.0001801590)55:0.0000025259)11:0.0000025259,((((((hCoV-19/Finland/6588/2021|EPI_ISL_2608837|2021-05-04:0.0003007010,hCoV-19/Finland/THL-202109418/2021|EPI_ISL_2506403|2021-03-11:0.0002245009)36:0.0000025259,hCoV-19/Finland/THL-202112276/2021|EPI_ISL_2508039|2021-04-16:0.0000848727)55:0.0000669970,hCoV-19/Finland/THL-202112262/2021|EPI_ISL_2508028|2021-04-13:0.0001623843)55:0.0000991371,(hCoV-19/Finland/3224/2021|EPI_ISL_2031002|2021-02-22:0.0001433433,(hCoV-19/Finland/3250/2021|EPI_ISL_2031026|2021-02-22:0.0001602184,hCoV-19/Finland/5644/2021|EPI_ISL_2604631|2021-03-27:0.0000520443)67:0.0001253792)26:0.0000917921)34:0.0001156428,((((((((((hCoV-19/Finland/4786/2021|EPI_ISL_2031088|2021-03-10:0.0000361575,hCoV-19/Finland/5321/2021|EPI_ISL_2258870|2021-03-16:0.0000357827)79:0.0000025259,(hCoV-19/Finland/V9213/2021|EPI_ISL_2258533|2021-03-22:0.0000724532,hCoV-19/Finland/4686/2021|EPI_ISL_1842679|2021-03-09:0.0001083278)40:0.0000025259)37:0.0000022424,hCoV-19/Finland/V8530/2021|EPI_ISL_2608645|2021-03-14:0.0000714041)56:0.0000364985,((((hCoV-19/Finland/6088/2021|EPI_ISL_2609030|2021-04-14:0.0002916387,(hCoV-19/Finland/6053/2021|EPI_ISL_2609009|2021-04-13:0.0000342836,hCoV-19/Finland/5649/2021|EPI_ISL_2604634|2021-03-27:0.0000344412)88:0.0000025259)78:0.0000700568,hCoV-19/Finland/6090/2021|EPI_ISL_2609032|2021-04-14:0.0000696254)63:0.0000025259,hCoV-19/Finland/THL-202109919/2021|EPI_ISL_2506786|2021-03-17:0.0000346631)83:0.0000715667,hCoV-19/Finland/6260/2021|EPI_ISL_2608542|2021-04-24:0.0000021444)77:0.0000707094)58:0.0000367962,(hCoV-19/Finland/THL-202112331/2021|EPI_ISL_2508087|2021-04-14:0.0001384980,hCoV-19/Finland/4605/2021|EPI_ISL_2258656|2021-03-08:0.0000021164)52:0.0000350715)15:0.0000025259,(hCoV-19/Finland/THL-202109933/2021|EPI_ISL_2506799|2021-03-19:0.0000351629,hCoV-19/Finland/THL-202112367/2021|EPI_ISL_2508119|2021-04-16:0.0000702091)9:0.0000025259)6:0.0000025259,((hCoV-19/Finland/5785/2021|EPI_ISL_2604484|2021-03-31:0.0000025259,(((hCoV-19/Finland/5488/2021|EPI_ISL_2604526|2021-03-24:0.0000025259,hCoV-19/Finland/5623/2021|EPI_ISL_2604543|2021-03-28:0.0000025259)42:0.0000025259,(((((((hCoV-19/Finland/5614/2021|EPI_ISL_2604538|2021-03-26:0.0000353140,hCoV-19/Finland/5916/2021|EPI_ISL_2609318|2021-04-07:0.0000707736)68:0.0000351301,(((hCoV-19/Finland/4708/2021|EPI_ISL_1842698|2021-03-08:0.0000723144,(hCoV-19/Finland/THL-202109355/2021|EPI_ISL_2506351|2021-03-10:0.0000021027,hCoV-19/Finland/THL-202112356/2021|EPI_ISL_2508108|2021-04-07:0.0000701398)57:0.0000347103)19:0.0000025259,(hCoV-19/Finland/V8780/2021|EPI_ISL_2609182|2021-03-17:0.0000020899,hCoV-19/Finland/V8828/2021|EPI_ISL_2609221|2021-03-17:0.0000025259)69:0.0000025259)24:0.0000346475,(hCoV-19/Finland/THL-202109819/2021|EPI_ISL_2506704|2021-03-18:0.0000025259,hCoV-19/Finland/THL-202111474/2021|EPI_ISL_2507401|2021-03-25:0.0000697079)57:0.0000352567)26:0.0000025259)43:0.0000025259,(((hCoV-19/Finland/6557/2021|EPI_ISL_2608827|2021-04-30:0.0000350710,hCoV-19/Finland/6567/2021|EPI_ISL_2608831|2021-05-03:0.0000025259)88:0.0000706729,(hCoV-19/Finland/THL-202117089/2021|EPI_ISL_2363886|2021-05-03:0.0000025259,hCoV-19/Finland/6458/2021|EPI_ISL_2608760|2021-04-28:0.0000025259)100:0.0000025259)65:0.0000351254,hCoV-19/Finland/6438/2021|EPI_ISL_2608749|2021-04-27:0.0000025259)62:0.0000351246)13:0.0000025259,((((((((hCoV-19/Finland/6620/2021|EPI_ISL_2608859|2021-05-04:0.0000351166,(hCoV-19/Finland/THL-202117108/2021|EPI_ISL_2363903|2021-04-29:0.0000025259,hCoV-19/Finland/THL-202112516/2021|EPI_ISL_2508229|2021-04-27:0.0000025259)77:0.0000025259)40:0.0000025259,hCoV-19/Finland/THL-202114035/2021|EPI_ISL_2363828|2021-04-30:0.0000351181)64:0.0000351190,hCoV-19/Finland/5415/2021|EPI_ISL_2258897|2021-03-22:0.0000351658)16:0.0000025259,(hCoV-19/Finland/THL-202112174/2021|EPI_ISL_2507960|2021-04-15:0.0000351356,(hCoV-19/Finland/6505/2021|EPI_ISL_2608781|2021-04-29:0.0000351268,hCoV-19/Finland/6514/2021|EPI_ISL_2608786|2021-05-01:0.0000025259)88:0.0000694258)73:0.0000023019)11:0.0000025259,(hCoV-19/Finland/6302/2021|EPI_ISL_2608619|2021-04-24:0.0000351229,hCoV-19/Finland/5421/2021|EPI_ISL_2258903|2021-03-22:0.0000351189)15:0.0000025259)6:0.0000025259,((hCoV-19/Finland/6502/2021|EPI_ISL_2608780|2021-04-28:0.0000706950,hCoV-19/Finland/THL-202112514/2021|EPI_ISL_2508227|2021-04-27:0.0000706947)29:0.0000025259,(hCoV-19/Finland/V8792/2021|EPI_ISL_2609194|2021-03-17:0.0000706993,hCoV-19/Finland/5316/2021|EPI_ISL_2258865|2021-03-16:0.0000706972)32:0.0000025259)12:0.0000025259)7:0.0000025259,((((((((((((((((((((((((((((((((((((((((((((((((((((((((hCoV-19/Finland/THL-202109925/2021|EPI_ISL_2506792|2021-03-20:0.0000000000,hCoV-19/Finland/V8909/2021|EPI_ISL_2609285|2021-03-17:0.0000000000):0.0000000000,hCoV-19/Finland/V8850/2021|EPI_ISL_2609238|2021-03-17:0.0000000000):0.0000000000,hCoV-19/Finland/THL-202109729/2021|EPI_ISL_2506649|2021-03-09:0.0000000000):0.0000000000,hCoV-19/Finland/5209/2021|EPI_ISL_2030952|2021-03-14:0.0000000000):0.0000000000,hCoV-19/Finland/THL-202112093/2021|EPI_ISL_2507896|2021-04-08:0.0000000000):0.0000000000,hCoV-19/Finland/V8837/2021|EPI_ISL_2609226|2021-03-17:0.0000000000):0.0000000000,hCoV-19/Finland/THL-202109386/2021|EPI_ISL_2506377|2021-03-11:0.0000000000):0.0000000000,hCoV-19/Finland/4122/2021|EPI_ISL_2031045|2021-03-04:0.0000000000):0.0000000000,hCoV-19/Finland/THL-202111804/2021|EPI_ISL_2507686|2021-04-02:0.0000000000):0.0000000000,hCoV-19/Finland/4890/2021|EPI_ISL_2608986|2021-03-11:0.0000000000):0.0000000000,hCoV-19/Finland/THL-202112119/2021|EPI_ISL_2507920|2021-04-08:0.0000000000):0.0000000000,hCoV-19/Finland/THL-202109347/2021|EPI_ISL_2506346|2021-03-10:0.0000000000):0.0000000000,hCoV-19/Finland/5765/2021|EPI_ISL_2604680|2021-04-01:0.0000000000):0.0000000000,hCoV-19/Finland/THL-202111798/2021|EPI_ISL_2507681|2021-04-01:0.0000000000):0.0000000000,hCoV-19/Finland/V8845/2021|EPI_ISL_2609234|2021-03-18:0.0000000000):0.0000000000,hCoV-19/Finland/5928/2021|EPI_ISL_2604745|2021-04-07:0.0000000000):0.0000000000,hCoV-19/Finland/THL-202111763/2021|EPI_ISL_2507652|2021-04-03:0.0000000000):0.0000000000,hCoV-19/Finland/THL-202111603/2021|EPI_ISL_2507515|2021-04-01:0.0000000000):0.0000000000,hCoV-19/Finland/THL-202111604/2021|EPI_ISL_2507516|2021-03-30:0.0000000000):0.0000000000,hCoV-19/Finland/THL-202110322/2021|EPI_ISL_2506938|2021-03-26:0.0000000000):0.0000000000,hCoV-19/Finland/THL-202111617/2021|EPI_ISL_2507529|2021-03-31:0.0000000000):0.0000000000,hCoV-19/Finland/V8905/2021|EPI_ISL_2609282|2021-03-17:0.0000000000):0.0000000000,hCoV-19/Finland/6230/2021|EPI_ISL_2608524|2021-04-20:0.0000000000):0.0000000000,hCoV-19/Finland/5826/2021|EPI_ISL_2604693|2021-04-04:0.0000000000):0.0000000000,hCoV-19/Finland/5380/2021|EPI_ISL_2609165|2021-03-19:0.0000000000):0.0000000000,hCoV-19/Finland/V8922/2021|EPI_ISL_2609298|2021-03-18:0.0000000000):0.0000000000,hCoV-19/Finland/5773/2021|EPI_ISL_2604476|2021-03-31:0.0000000000):0.0000000000,hCoV-19/Finland/THL-202112086/2021|EPI_ISL_2507890|2021-04-09:0.0000000000):0.0000000000,hCoV-19/Finland/5368/2021|EPI_ISL_2609153|2021-03-19:0.0000000000):0.0000000000,hCoV-19/Finland/THL-202109264/2021|EPI_ISL_2506291|2021-03-10:0.0000000000):0.0000000000,hCoV-19/Finland/5820/2021|EPI_ISL_2604687|2021-04-05:0.0000000000):0.0000000000,hCoV-19/Finland/THL-202109583/2021|EPI_ISL_2506530|2021-03-15:0.0000000000):0.0000000000,hCoV-19/Finland/V8863/2021|EPI_ISL_2609250|2021-03-17:0.0000000000):0.0000000000,hCoV-19/Finland/5463/2021|EPI_ISL_2258804|2021-03-23:0.0000000000):0.0000000000,hCoV-19/Finland/THL-202109813/2021|EPI_ISL_2506698|2021-03-18:0.0000000000):0.0000000000,hCoV-19/Finland/5459/2021|EPI_ISL_2258800|2021-03-23:0.0000000000):0.0000000000,hCoV-19/Finland/THL-202111427/2021|EPI_ISL_2507082|2021-03-25:0.0000000000):0.0000000000,hCoV-19/Finland/5825/2021|EPI_ISL_2604692|2021-04-04:0.0000000000):0.0000000000,hCoV-19/Finland/V8912/2021|EPI_ISL_2609288|2021-03-17:0.0000000000):0.0000000000,hCoV-19/Finland/V8817/2021|EPI_ISL_2609213|2021-03-16:0.0000000000):0.0000000000,hCoV-19/Finland/THL-202111611/2021|EPI_ISL_2507523|2021-04-03:0.0000000000):0.0000000000,hCoV-19/Finland/V8868/2021|EPI_ISL_2609253|2021-03-17:0.0000000000):0.0000000000,hCoV-19/Finland/495/2021|EPI_ISL_2258969|2021-03-10:0.0000000000):0.0000000000,hCoV-19/Finland/THL-202109824/2021|EPI_ISL_2506709|2021-03-18:0.0000000000):0.0000000000,hCoV-19/Finland/THL-202110373/2021|EPI_ISL_2506985|2021-03-24:0.0000000000):0.0000000000,hCoV-19/Finland/5893/2021|EPI_ISL_2609314|2021-04-06:0.0000000000):0.0000000000,hCoV-19/Finland/THL-202112161/2021|EPI_ISL_2507951|2021-04-07:0.0000000000):0.0000000000,hCoV-19/Finland/THL-202109364/2021|EPI_ISL_2506360|2021-03-11:0.0000000000):0.0000000000,hCoV-19/Finland/V9012/2021|EPI_ISL_2604605|2021-03-19:0.0000000000):0.0000000000,hCoV-19/Finland/V8996/2021|EPI_ISL_2604592|2021-03-18:0.0000000000):0.0000000000,hCoV-19/Finland/THL-202111788/2021|EPI_ISL_2507674|2021-04-03:0.0000000000):0.0000000000,hCoV-19/Finland/THL-202112118/2021|EPI_ISL_2507919|2021-04-08:0.0000000000):0.0000000000,hCoV-19/Finland/THL-202111456/2021|EPI_ISL_2507389|2021-03-19:0.0000000000):0.0000000000,hCoV-19/Finland/5716/2021|EPI_ISL_2604664|2021-03-31:0.0000000000):0.0000000000,hCoV-19/Finland/V8857/2021|EPI_ISL_2609244|2021-03-17:0.0000000000):0.0000025259,(hCoV-19/Finland/5998/2021|EPI_ISL_2604759|2021-04-09:0.0000351257,hCoV-19/Finland/V8945/2021|EPI_ISL_2604551|2021-03-19:0.0000351242)23:0.0000025259)6:0.0000025259)19:0.0000025259,(hCoV-19/Finland/4873/2021|EPI_ISL_2608978|2021-03-11:0.0000025259,(hCoV-19/Finland/THL-202109823/2021|EPI_ISL_2506708|2021-03-18:0.0000025259,hCoV-19/Finland/THL-202111766/2021|EPI_ISL_2507655|2021-04-03:0.0000025259)91:0.0000025259)8:0.0000025259)7:0.0000025259)6:0.0000025259,(hCoV-19/Finland/6257/2021|EPI_ISL_2608540|2021-04-23:0.0000349370,((hCoV-19/Finland/V9215/2021|EPI_ISL_2258535|2021-03-22:0.0000025259,hCoV-19/Finland/V9223/2021|EPI_ISL_2258542|2021-03-22:0.0000021271)100:0.0000349294,hCoV-19/Finland/V9227/2021|EPI_ISL_2258544|2021-03-22:0.0000025259)65:0.0000351458)33:0.0000025259)12:0.0000025259,(hCoV-19/Finland/THL-202109833/2021|EPI_ISL_2506718|2021-03-18:0.0001405498,hCoV-19/Finland/THL-202109365/2021|EPI_ISL_2506361|2021-03-11:0.0000020328)28:0.0000347561)15:0.0000025259,(((hCoV-19/Finland/THL-202109847/2021|EPI_ISL_2506732|2021-03-19:0.0000025259,hCoV-19/Finland/THL-202111768/2021|EPI_ISL_2507657|2021-04-02:0.0000025259)63:0.0000025259,(hCoV-19/Finland/6175/2021|EPI_ISL_2609379|2021-04-18:0.0000351183,hCoV-19/Finland/V9189/2021|EPI_ISL_2258518|2021-03-22:0.0000350454)24:0.0000025259)10:0.0000025259,((hCoV-19/Finland/6035/2021|EPI_ISL_2604780|2021-04-12:0.0000364885,hCoV-19/Finland/V8775/2021|EPI_ISL_2609179|2021-03-17:0.0000706712)69:0.0000352761,hCoV-19/Finland/5524/2021|EPI_ISL_2258815|2021-03-24:0.0000707179)36:0.0000025259)31:0.0000351243)40:0.0000025259)18:0.0000325809,(((((((((hCoV-19/Finland/5800/2021|EPI_ISL_2604492|2021-04-02:0.0000354339,hCoV-19/Finland/5860/2021|EPI_ISL_2604511|2021-04-05:0.0000346573)95:0.0000696759,hCoV-19/Finland/4753/2021|EPI_ISL_2031064|2021-03-10:0.0000025259)74:0.0000022625,hCoV-19/Finland/5758/2021|EPI_ISL_2604673|2021-04-01:0.0000348181)28:0.0000025259,hCoV-19/Finland/4549/2021|EPI_ISL_2608944|2021-03-08:0.0000350391)35:0.0000345299,((hCoV-19/Finland/4878/2021|EPI_ISL_2608982|2021-03-11:0.0001404966,hCoV-19/Finland/THL-202111795/2021|EPI_ISL_2507678|2021-04-03:0.0001398801)15:0.0000025259,hCoV-19/Finland/THL-202112327/2021|EPI_ISL_2508083|2021-04-15:0.0000020791)13:0.0000025259)28:0.0000025259,(hCoV-19/Finland/5641/2021|EPI_ISL_2604628|2021-03-27:0.0000028430,hCoV-19/Finland/V9005/2021|EPI_ISL_2604600|2021-03-18:0.0000716745)66:0.0000690766)23:0.0000345322,((((((hCoV-19/Finland/4875/2021|EPI_ISL_2608979|2021-03-11:0.0001467621,hCoV-19/Finland/5699/2021|EPI_ISL_2604657|2021-03-30:0.0001162877)47:0.0000255650,hCoV-19/Finland/THL-202112368/2021|EPI_ISL_2508120|2021-04-16:0.0000371259)53:0.0000375949,hCoV-19/Finland/V9020/2021|EPI_ISL_2604611|2021-03-14:0.0000724033)65:0.0000321998,(hCoV-19/Finland/V8605/2021|EPI_ISL_2608608|2021-03-15:0.0000349505,(hCoV-19/Finland/V9217/2021|EPI_ISL_2258537|2021-03-22:0.0000025259,hCoV-19/Finland/V9220/2021|EPI_ISL_2258539|2021-03-22:0.0000025259)77:0.0000025259)37:0.0000025259)54:0.0000349216,((((hCoV-19/Finland/6252/2021|EPI_ISL_2608536|2021-04-21:0.0000691854,hCoV-19/Finland/6033/2021|EPI_ISL_2604778|2021-04-12:0.0000699516)24:0.0000025259,hCoV-19/Finland/THL-202111440/2021|EPI_ISL_2507374|2021-03-25:0.0000359729)26:0.0000025259,((hCoV-19/Finland/5214/2021|EPI_ISL_2030957|2021-03-12:0.0000000000,hCoV-19/Finland/THL-202111467/2021|EPI_ISL_2507397|2021-03-25:0.0000000000):0.0000025259,hCoV-19/Finland/5943/2021|EPI_ISL_2609330|2021-04-09:0.0000025259)37:0.0000025259)15:0.0000025259,((hCoV-19/Finland/5635/2021|EPI_ISL_2604625|2021-03-26:0.0001734250,hCoV-19/Finland/5458/2021|EPI_ISL_2258799|2021-03-23:0.0000025259)56:0.0000341633,hCoV-19/Finland/V9013/2021|EPI_ISL_2604606|2021-03-19:0.0000694882)26:0.0000025259)20:0.0000025259)54:0.0000347257,hCoV-19/Finland/5338/2021|EPI_ISL_2258880|2021-03-15:0.0000021039)11:0.0000025259)25:0.0000348602,(hCoV-19/Finland/4869/2021|EPI_ISL_2608974|2021-03-11:0.0000350491,hCoV-19/Finland/5539/2021|EPI_ISL_2258827|2021-03-26:0.0000348360)19:0.0000025259)6:0.0000025259,((((((((hCoV-19/Finland/5809/2021|EPI_ISL_2604500|2021-04-04:0.0000351454,hCoV-19/Finland/5924/2021|EPI_ISL_2604741|2021-04-07:0.0001066981)27:0.0000025259,hCoV-19/Finland/5885/2021|EPI_ISL_2604724|2021-04-06:0.0000351215)14:0.0000025259,(hCoV-19/Finland/6603/2021|EPI_ISL_2608844|2021-05-04:0.0000706886,(hCoV-19/Finland/THL-202114023/2021|EPI_ISL_2363819|2021-05-03:0.0001432486,hCoV-19/Finland/THL-202112103/2021|EPI_ISL_2507906|2021-04-09:0.0001066930)61:0.0000025259)30:0.0000025259)7:0.0000025259,(hCoV-19/Finland/THL-202111592/2021|EPI_ISL_2507506|2021-03-31:0.0000351396,hCoV-19/Finland/V8687/2021|EPI_ISL_2609068|2021-03-16:0.0000351245)30:0.0000025259)18:0.0000025259,(((hCoV-19/Finland/6849/2021|EPI_ISL_2608882|2021-05-05:0.0000706902,hCoV-19/Finland/THL-202111740/2021|EPI_ISL_2507634|2021-04-03:0.0000706950)37:0.0000025259,hCoV-19/Finland/5124/2021|EPI_ISL_2258715|2021-03-12:0.0000721520)18:0.0000025259,(((((hCoV-19/Finland/V9059/2021|EPI_ISL_2031203|2021-03-19:0.0000345564,((hCoV-19/Finland/V9117/2021|EPI_ISL_2031220|2021-03-21:0.0000025259,hCoV-19/Finland/5680/2021|EPI_ISL_2258771|2021-03-29:0.0000025259)40:0.0000025259,hCoV-19/Finland/5133/2021|EPI_ISL_2258724|2021-03-12:0.0000025259)77:0.0000025259)55:0.0000025259,hCoV-19/Finland/V9106/2021|EPI_ISL_2031217|2021-03-20:0.0000696659)65:0.0000345596,((hCoV-19/Finland/4574/2021|EPI_ISL_2258628|2021-03-08:0.0000025259,hCoV-19/Finland/5108/2021|EPI_ISL_2258701|2021-03-12:0.0000345598)68:0.0000345528,(hCoV-19/Finland/5657/2021|EPI_ISL_2258762|2021-03-28:0.0000020799,hCoV-19/Finland/5710/2021|EPI_ISL_2258779|2021-03-29:0.0000025259)98:0.0000025259)25:0.0000025259)54:0.0000358498,hCoV-19/Finland/4582/2021|EPI_ISL_2258635|2021-03-07:0.0000025259)33:0.0000350091,(hCoV-19/Finland/THL-202109234/2021|EPI_ISL_2506267|2021-03-09:0.0000025259,hCoV-19/Finland/4593/2021|EPI_ISL_2258646|2021-03-08:0.0000350068)44:0.0000351221)43:0.0000025259)30:0.0000025259)55:0.0000025259,(hCoV-19/Finland/THL-202109368/2021|EPI_ISL_2506364|2021-03-11:0.0000025259,hCoV-19/Finland/5215/2021|EPI_ISL_2030958|2021-03-12:0.0000025259)60:0.0000025259)28:0.0000025259,((((((((((((((hCoV-19/Finland/THL-202112202/2021|EPI_ISL_2507979|2021-04-08:0.0000000000,hCoV-19/Finland/THL-202109613/2021|EPI_ISL_2506558|2021-03-11:0.0000000000):0.0000000000,hCoV-19/Finland/V8827/2021|EPI_ISL_2609220|2021-03-17:0.0000000000):0.0000000000,hCoV-19/Finland/3466/2021|EPI_ISL_2604406|2021-02-26:0.0000000000):0.0000000000,hCoV-19/Finland/5542/2021|EPI_ISL_2258830|2021-03-27:0.0000000000):0.0000000000,hCoV-19/Finland/THL-202112113/2021|EPI_ISL_2507915|2021-04-10:0.0000000000):0.0000000000,hCoV-19/Finland/THL-202112029/2021|EPI_ISL_2507844|2021-04-08:0.0000000000):0.0000000000,hCoV-19/Finland/THL-202109611/2021|EPI_ISL_2506556|2021-03-11:0.0000000000):0.0000000000,hCoV-19/Finland/V8824/2021|EPI_ISL_2609218|2021-03-17:0.0000000000):0.0000000000,hCoV-19/Finland/5361/2021|EPI_ISL_2609146|2021-03-21:0.0000000000):0.0000000000,hCoV-19/Finland/THL-202109608/2021|EPI_ISL_2506553|2021-03-15:0.0000000000):0.0000000000,hCoV-19/Finland/THL-202109395/2021|EPI_ISL_2506384|2021-03-12:0.0000000000):0.0000000000,hCoV-19/Finland/6174/2021|EPI_ISL_2609378|2021-04-16:0.0000000000):0.0000000000,hCoV-19/Finland/4108/2021|EPI_ISL_2031034|2021-03-04:0.0000000000):0.0000000000,hCoV-19/Finland/5487/2021|EPI_ISL_2604525|2021-03-24:0.0000000000):0.0000025259)18:0.0000025259,((hCoV-19/Finland/THL-202109726/2021|EPI_ISL_2506646|2021-03-10:0.0000351248,hCoV-19/Finland/THL-202111413/2021|EPI_ISL_2507071|2021-03-25:0.0000351240)25:0.0000025259,hCoV-19/Finland/V8785/2021|EPI_ISL_2609187|2021-03-17:0.0000348946)24:0.0000025259)16:0.0000025259)10:0.0000025259)28:0.0000351240)34:0.0000025259,(hCoV-19/Finland/5958/2021|EPI_ISL_2609343|2021-04-09:0.0000025259,hCoV-19/Finland/4006/2021|EPI_ISL_2604261|2021-03-03:0.0000025259)31:0.0000025259)19:0.0000025259)61:0.0000351281,(((((((((hCoV-19/Finland/THL-202114072/2021|EPI_ISL_2363851|2021-05-01:0.0000000000,hCoV-19/Finland/THL-202113963/2021|EPI_ISL_2508313|2021-04-23:0.0000000000):0.0000025259,hCoV-19/Finland/THL-202112378/2021|EPI_ISL_2363790|2021-04-20:0.0000025259)81:0.0000025259,(hCoV-19/Finland/THL-202114077/2021|EPI_ISL_2363854|2021-05-03:0.0000351472,hCoV-19/Finland/THL-202114079/2021|EPI_ISL_2363856|2021-05-03:0.0000707406)38:0.0000025259)66:0.0000351461,hCoV-19/Finland/5795/2021|EPI_ISL_2604489|2021-04-01:0.0000025259)41:0.0000025259,(((hCoV-19/Finland/THL-202112380/2021|EPI_ISL_2363792|2021-04-21:0.0000708281,hCoV-19/Finland/THL-202112410/2021|EPI_ISL_2508147|2021-04-15:0.0000701884)53:0.0000025259,((((hCoV-19/Finland/THL-202112150/2021|EPI_ISL_2507942|2021-04-13:0.0000000000,hCoV-19/Finland/THL-202112423/2021|EPI_ISL_2508155|2021-04-18:0.0000000000):0.0000000000,hCoV-19/Finland/THL-202112418/2021|EPI_ISL_2508152|2021-04-16:0.0000000000):0.0000000000,hCoV-19/Finland/THL-202112405/2021|EPI_ISL_2508144|2021-04-14:0.0000000000):0.0000025259,hCoV-19/Finland/THL-202112376/2021|EPI_ISL_2508123|2021-04-23:0.0000025259)73:0.0000025259)42:0.0000025259,hCoV-19/Finland/THL-202112403/2021|EPI_ISL_2508142|2021-04-14:0.0000348223)54:0.0000351495)59:0.0000352015,hCoV-19/Finland/THL-202112379/2021|EPI_ISL_2363791|2021-04-23:0.0000349709)85:0.0000711161,hCoV-19/Finland/5032/2021|EPI_ISL_2258916|2021-03-11:0.0000707128)29:0.0000025259,(hCoV-19/Finland/THL-202111477/2021|EPI_ISL_2507404|2021-03-28:0.0000351298,hCoV-19/Finland/5385/2021|EPI_ISL_2609169|2021-03-19:0.0000707061)32:0.0000025259)14:0.0000025259,((((hCoV-19/Finland/3694/2021|EPI_ISL_1842775|2021-02-28:0.0000000000,hCoV-19/Finland/2975/2021|EPI_ISL_1842185|2021-02-17:0.0000000000):0.0000000000,hCoV-19/Finland/2974/2021|EPI_ISL_1842184|2021-02-16:0.0000000000):0.0000000000,hCoV-19/Finland/2634/2021|EPI_ISL_1842081|2021-02-18:0.0000000000):0.0000025259,hCoV-19/Finland/1706/2021|EPI_ISL_1497102|2021-02-10:0.0000025259)84:0.0000025259)18:0.0000025259)33:0.0000349736,(((hCoV-19/Finland/4765/2021|EPI_ISL_2031075|2021-03-10:0.0000700351,(((hCoV-19/Finland/V907/2021|EPI_ISL_1842450|2021-02-04:0.0000345806,(hCoV-19/Finland/5162/2021|EPI_ISL_2258748|2021-03-13:0.0000025259,hCoV-19/Finland/5163/2021|EPI_ISL_2258749|2021-03-13:0.0000025259)100:0.0000345695)29:0.0000025259,(hCoV-19/Finland/V9032/2021|EPI_ISL_2031194|2021-03-19:0.0000025259,(hCoV-19/Finland/5143/2021|EPI_ISL_2258733|2021-03-12:0.0000025259,hCoV-19/Finland/5151/2021|EPI_ISL_2258738|2021-03-12:0.0000025259)97:0.0000025259)37:0.0000025259)53:0.0000025259,hCoV-19/Finland/5129/2021|EPI_ISL_2258720|2021-03-13:0.0000696209)62:0.0000359552)19:0.0000025259,(((((((hCoV-19/Finland/3388/2021|EPI_ISL_2604356|2021-02-25:0.0001465191,hCoV-19/Finland/2136/2021|EPI_ISL_1841523|2021-02-13:0.0000025259)62:0.0000364291,(((hCoV-19/Finland/V5948/2021|EPI_ISL_2608666|2021-03-04:0.0000025259,hCoV-19/Finland/4964/2021|EPI_ISL_2258981|2021-03-10:0.0000025259)90:0.0000025259,hCoV-19/Finland/V6302/2021|EPI_ISL_2609455|2021-03-05:0.0000351537)50:0.0000025259,hCoV-19/Finland/V5010/2021|EPI_ISL_2608467|2021-03-02:0.0000706240)65:0.0000351702)31:0.0000025259,(hCoV-19/Finland/V6270/2021|EPI_ISL_2609427|2021-03-05:0.0000351487,hCoV-19/Finland/4023/2021|EPI_ISL_2604278|2021-03-03:0.0000351485)17:0.0000025259)7:0.0000025259,(((((((((((((hCoV-19/Finland/3314/2021|EPI_ISL_2258383|2021-02-23:0.0000000000,hCoV-19/Finland/2752/2021|EPI_ISL_1841832|2021-02-21:0.0000000000):0.0000000000,hCoV-19/Finland/1716/2021|EPI_ISL_1497111|2021-02-10:0.0000000000):0.0000000000,hCoV-19/Finland/3535/2021|EPI_ISL_2258432|2021-02-27:0.0000000000):0.0000000000,hCoV-19/Finland/2192/2021|EPI_ISL_1841574|2021-02-12:0.0000000000):0.0000000000,hCoV-19/Finland/4999/2021|EPI_ISL_2259007|2021-03-11:0.0000000000):0.0000000000,hCoV-19/Finland/V6525/2021|EPI_ISL_2608584|2021-03-07:0.0000000000):0.0000000000,hCoV-19/Finland/1688/2021|EPI_ISL_1497087|2021-02-10:0.0000000000):0.0000000000,hCoV-19/Finland/1836/2021|EPI_ISL_1497217|2021-02-11:0.0000000000):0.0000000000,hCoV-19/Finland/1789/2021|EPI_ISL_1497132|2021-02-11:0.0000000000):0.0000000000,hCoV-19/Finland/V5047/2021|EPI_ISL_2608494|2021-03-02:0.0000000000):0.0000000000,hCoV-19/Finland/3900/2021|EPI_ISL_2604398|2021-03-02:0.0000000000):0.0000000000,hCoV-19/Finland/THL-202105090/2021|EPI_ISL_2505192|2021-02-15:0.0000000000):0.0000025259,hCoV-19/Finland/THL-202106461/2021|EPI_ISL_2505572|2021-02-23:0.0000025259)75:0.0000025259)28:0.0000025259,((((hCoV-19/Finland/THL-202106309/2021|EPI_ISL_2505434|2021-02-17:0.0000025259,hCoV-19/Finland/4600/2021|EPI_ISL_2258652|2021-03-08:0.0000025259)37:0.0000025259,hCoV-19/Finland/3481/2021|EPI_ISL_2604419|2021-02-25:0.0000025259)78:0.0000025259,hCoV-19/Finland/V9191/2021|EPI_ISL_2258520|2021-03-22:0.0000699939)57:0.0000344464,hCoV-19/Finland/4959/2021|EPI_ISL_2258978|2021-03-10:0.0001442074)38:0.0000020788)65:0.0000351625,hCoV-19/Finland/2665/2021|EPI_ISL_1841945|2021-02-19:0.0000020475)64:0.0000352273,((((hCoV-19/Finland/THL-202109808/2021|EPI_ISL_2506695|2021-03-18:0.0000000000,hCoV-19/Finland/4611/2021|EPI_ISL_2258662|2021-03-08:0.0000000000):0.0000000000,hCoV-19/Finland/5302/2021|EPI_ISL_2258853|2021-03-17:0.0000000000):0.0000025259,hCoV-19/Finland/THL-202105789/2021|EPI_ISL_2505309|2021-02-21:0.0000025259)56:0.0000025259,hCoV-19/Finland/2807/2021|EPI_ISL_1841730|2021-02-18:0.0000021527)97:0.0000348314)16:0.0000025259)17:0.0000025259,(((((((((((((hCoV-19/Finland/6751/2021|EPI_ISL_2608868|2021-05-05:0.0000757025,hCoV-19/Finland/THL-202111600/2021|EPI_ISL_2507512|2021-03-30:0.0001106925)60:0.0000289002,hCoV-19/Finland/5305/2021|EPI_ISL_2258856|2021-03-17:0.0000723582)66:0.0000389190,hCoV-19/Finland/4132/2021|EPI_ISL_2031052|2021-03-04:0.0000021325)40:0.0000025259,(hCoV-19/Finland/6533/2021|EPI_ISL_2608817|2021-05-01:0.0001049573,hCoV-19/Finland/6305/2021|EPI_ISL_2608622|2021-04-25:0.0001061468)67:0.0000364709)46:0.0000332372,(hCoV-19/Finland/V4990/2021|EPI_ISL_2608453|2021-03-02:0.0000732600,hCoV-19/Finland/V5029/2021|EPI_ISL_2608483|2021-03-02:0.0000025259)61:0.0000352276)21:0.0000025259,hCoV-19/Finland/V6281/2021|EPI_ISL_2609436|2021-03-06:0.0000351371)21:0.0000025259,(((hCoV-19/Finland/THL-202108498/2021|EPI_ISL_2505676|2021-02-27:0.0000351653,hCoV-19/Finland/4984/2021|EPI_ISL_2258994|2021-03-11:0.0000707731)60:0.0000351459,(hCoV-19/Finland/5941/2021|EPI_ISL_2609329|2021-04-08:0.0001063052,(hCoV-19/Finland/3367/2021|EPI_ISL_2604341|2021-02-25:0.0000349838,(hCoV-19/Finland/3371/2021|EPI_ISL_2604345|2021-02-25:0.0000351835,hCoV-19/Finland/3276/2021|EPI_ISL_2604329|2021-02-24:0.0000025259)44:0.0000025259)53:0.0000351856)59:0.0000025259)14:0.0000025259,(hCoV-19/Finland/THL-202109250/2021|EPI_ISL_2506279|2021-03-11:0.0000351395,hCoV-19/Finland/3510/2021|EPI_ISL_2604444|2021-02-26:0.0000351389)51:0.0000025259)2:0.0000025259)2:0.0000025259,hCoV-19/Finland/2781/2021|EPI_ISL_1841857|2021-02-19:0.0000025259)8:0.0000025259,(hCoV-19/Finland/3571/2021|EPI_ISL_2258467|2021-02-27:0.0000025259,hCoV-19/Finland/3492/2021|EPI_ISL_2604428|2021-02-25:0.0000025259)83:0.0000025259)12:0.0000025259,(hCoV-19/Finland/THL-202109252/2021|EPI_ISL_2506281|2021-03-10:0.0000351361,hCoV-19/Finland/4416/2021|EPI_ISL_2604317|2021-03-05:0.0000351376)25:0.0000025259)18:0.0000025259,(hCoV-19/Finland/THL-202109261/2021|EPI_ISL_2506288|2021-03-09:0.0000351372,(hCoV-19/Finland/THL-202109417/2021|EPI_ISL_2506402|2021-03-12:0.0000351392,hCoV-19/Finland/5332/2021|EPI_ISL_2258876|2021-03-15:0.0000351249)36:0.0000025259)70:0.0000025259)27:0.0000025259,hCoV-19/Finland/2074/2021|EPI_ISL_1841465|2021-02-14:0.0000025259)38:0.0000025259,((((((((((((((((((((((((((hCoV-19/Finland/4720/2021|EPI_ISL_1842710|2021-03-08:0.0000000000,hCoV-19/Finland/THL-202109182/2021|EPI_ISL_2506222|2021-03-10:0.0000000000):0.0000000000,hCoV-19/Finland/4411/2021|EPI_ISL_2604313|2021-03-06:0.0000000000):0.0000000000,hCoV-19/Finland/6244/2021|EPI_ISL_2608529|2021-04-22:0.0000000000):0.0000000000,hCoV-19/Finland/2306/2021|EPI_ISL_1841678|2021-02-14:0.0000000000):0.0000000000,hCoV-19/Finland/V6505/2021|EPI_ISL_2608570|2021-03-07:0.0000000000):0.0000000000,hCoV-19/Finland/2247/2021|EPI_ISL_1841626|2021-02-13:0.0000000000):0.0000000000,hCoV-19/Finland/6181/2021|EPI_ISL_2609388|2021-04-18:0.0000000000):0.0000000000,hCoV-19/Finland/3800/2021|EPI_ISL_2258569|2021-03-01:0.0000000000):0.0000000000,hCoV-19/Finland/2163/2021|EPI_ISL_1841548|2021-02-13:0.0000000000):0.0000000000,hCoV-19/Finland/3543/2021|EPI_ISL_2258440|2021-02-27:0.0000000000):0.0000000000,hCoV-19/Finland/2668/2021|EPI_ISL_1841948|2021-02-19:0.0000000000):0.0000000000,hCoV-19/Finland/3075/2021|EPI_ISL_2030981|2021-02-22:0.0000000000):0.0000000000,hCoV-19/Finland/5422/2021|EPI_ISL_2258904|2021-03-22:0.0000000000):0.0000000000,hCoV-19/Finland/THL-202111461/2021|EPI_ISL_2507393|2021-03-25:0.0000000000):0.0000000000,hCoV-19/Finland/V8737/2021|EPI_ISL_2609110|2021-03-15:0.0000000000):0.0000000000,hCoV-19/Finland/3734/2021|EPI_ISL_2258685|2021-02-28:0.0000000000):0.0000000000,hCoV-19/Finland/THL-202109192/2021|EPI_ISL_2506232|2021-03-10:0.0000000000):0.0000000000,hCoV-19/Finland/3875/2021|EPI_ISL_2604379|2021-03-02:0.0000000000):0.0000000000,hCoV-19/Finland/5650/2021|EPI_ISL_2604635|2021-03-26:0.0000000000):0.0000000000,hCoV-19/Finland/3016/2021|EPI_ISL_1841778|2021-02-22:0.0000000000):0.0000000000,hCoV-19/Finland/3279/2021|EPI_ISL_2604331|2021-02-24:0.0000000000):0.0000000000,hCoV-19/Finland/V8754/2021|EPI_ISL_2609126|2021-03-16:0.0000000000):0.0000000000,hCoV-19/Finland/4648/2021|EPI_ISL_2030920|2021-03-09:0.0000000000):0.0000000000,hCoV-19/Finland/V8919/2021|EPI_ISL_2609295|2021-03-18:0.0000000000):0.0000000000,hCoV-19/Finland/2764/2021|EPI_ISL_1841842|2021-02-21:0.0000000000):0.0000000000,hCoV-19/Finland/2809/2021|EPI_ISL_1841732|2021-02-18:0.0000000000):0.0000025259)57:0.0000025259)30:0.0000025259)27:0.0000351471,(hCoV-19/Finland/2890/2021|EPI_ISL_2258496|2021-02-21:0.0001103681,(hCoV-19/Finland/2193/2021|EPI_ISL_1841575|2021-02-12:0.0000347083,hCoV-19/Finland/2276/2021|EPI_ISL_1841653|2021-02-12:0.0000708240)23:0.0000025259)14:0.0000025259)21:0.0000700495)41:0.0000020558,(((((hCoV-19/Finland/6609/2021|EPI_ISL_2608849|2021-05-04:0.0000025259,hCoV-19/Finland/6597/2021|EPI_ISL_2608842|2021-05-04:0.0000025259)38:0.0000025259,hCoV-19/Finland/6608/2021|EPI_ISL_2608848|2021-05-04:0.0000025259)45:0.0000025259,hCoV-19/Finland/6611/2021|EPI_ISL_2608851|2021-05-04:0.0000351162)30:0.0000025259,(hCoV-19/Finland/6610/2021|EPI_ISL_2608850|2021-05-04:0.0000348129,hCoV-19/Finland/THL-202117257/2021|EPI_ISL_2364021|2021-05-10:0.0000364876)31:0.0000025259)69:0.0000351204,(hCoV-19/Finland/6569/2021|EPI_ISL_2608833|2021-05-03:0.0000351149,(hCoV-19/Finland/6621/2021|EPI_ISL_2608860|2021-05-04:0.0000025259,hCoV-19/Finland/THL-202117279/2021|EPI_ISL_2364037|2021-05-04:0.0000025259)84:0.0000025259)36:0.0000025259)88:0.0000706844)26:0.0000025259)64:0.0000351136,hCoV-19/Finland/THL-202112343/2021|EPI_ISL_2508096|2021-04-18:0.0001801972)40:0.0000025259,hCoV-19/Finland/THL-202112253/2021|EPI_ISL_2508020|2021-04-16:0.0000706904)58:0.0000025259,hCoV-19/Finland/HEL-8-30_S349/2021|EPI_ISL_902906|2021-01-09:0.0002587420)42:0.0000351186,((hCoV-19/Finland/THL-202103863/2021|EPI_ISL_2591209|2021-01-30:0.0000025259,hCoV-19/Finland/THL-202102298/2021|EPI_ISL_2590780|2021-01-28:0.0000025259)100:0.0000347824,hCoV-19/Finland/5280/2021|EPI_ISL_2258838|2021-03-17:0.0000698315)65:0.0000357053)18:0.0000025259)51:0.0000025259,(((hCoV-19/Finland/THL-202101648/2021|EPI_ISL_2590241|2021-01-15:0.0000000000,hCoV-19/Finland/THL-202105034/2021|EPI_ISL_2591687|2021-02-05:0.0000000000):0.0000000000,hCoV-19/Finland/THL-202102155/2021|EPI_ISL_2590644|2021-01-23:0.0000000000):0.0000025259,hCoV-19/Finland/THL-202104105/2021|EPI_ISL_2591586|2021-02-05:0.0000025259)100:0.0000025259)24:0.0000025259,(((hCoV-19/Finland/6034/2021|EPI_ISL_2604779|2021-04-12:0.0003329367,hCoV-19/Finland/THL-202114075/2021|EPI_ISL_2363852|2021-05-03:0.0000025259)67:0.0000707385,hCoV-19/Finland/THL-202104022/2021|EPI_ISL_2591436|2021-02-06:0.0000711306)14:0.0000025259,(((((hCoV-19/Finland/THL-202104106/2021|EPI_ISL_2591588|2021-02-05:0.0000025259,hCoV-19/Finland/THL-202104121/2021|EPI_ISL_2591622|2021-02-05:0.0000025259)61:0.0000025259,(hCoV-19/Finland/THL-202106163/2021|EPI_ISL_2505318|2021-02-18:0.0000351250,hCoV-19/Finland/THL-202106430/2021|EPI_ISL_2505549|2021-02-20:0.0000352516)18:0.0000025259)17:0.0000025259,hCoV-19/Finland/THL-202108703/2021|EPI_ISL_2505841|2021-02-21:0.0000351948)35:0.0000346467,hCoV-19/Finland/THL-202106429/2021|EPI_ISL_2505548|2021-02-18:0.0000025259)63:0.0000348007,(hCoV-19/Finland/THL-202103998/2021|EPI_ISL_2591393|2021-01-29:0.0000021743,((hCoV-19/Finland/THL-202101526/2020|EPI_ISL_2537343|2020-12-23:0.0000028996,hCoV-19/Finland/THL-202101528/2020|EPI_ISL_2537345|2020-12-21:0.0000025259)100:0.0000350247,hCoV-19/Finland/THL-202101527/2020|EPI_ISL_2537344|2020-12-21:0.0000341670)94:0.0001058286)20:0.0000025259)20:0.0000347153)8:0.0000025259)20:0.0000025259,hCoV-19/Finland/THL-202105079/2021|EPI_ISL_2505183|2021-02-15:0.0000706862)85:0.0000706868,(((((((((((hCoV-19/Finland/V1034/2021|EPI_ISL_2608808|2021-02-09:0.0001161173,(((((hCoV-19/Finland/HEL-19-542/2021|EPI_ISL_1081970|2021-01-26:0.0007809493,hCoV-19/Finland/5200/2021|EPI_ISL_2030946|2021-03-12:0.0007158818)59:0.0000844927,hCoV-19/Finland/1214/2021|EPI_ISL_1497247|2021-02-03:0.0001378196)93:0.0001364936,hCoV-19/Finland/4039/2021|EPI_ISL_2604290|2021-03-03:0.0002016076)72:0.0000325311,(((hCoV-19/Finland/1098/2021|EPI_ISL_1496732|2021-02-03:0.0001002153,(hCoV-19/Finland/4007/2021|EPI_ISL_2604262|2021-03-02:0.0002709349,hCoV-19/Finland/4010/2021|EPI_ISL_2604265|2021-03-03:0.0001356079)99:0.0002032794)58:0.0000022785,(hCoV-19/Finland/2237/2021|EPI_ISL_1841616|2021-02-13:0.0000653350,hCoV-19/Finland/2334/2021|EPI_ISL_1841705|2021-02-14:0.0000025259)95:0.0000985937)80:0.0000659953,hCoV-19/Finland/2293/2021|EPI_ISL_1841670|2021-02-14:0.0001354293)61:0.0000327010)59:0.0000334938,hCoV-19/Finland/4073/2021|EPI_ISL_2608726|2021-03-03:0.0000647077)99:0.0001668099)88:0.0000973173,hCoV-19/Finland/6094/2021|EPI_ISL_2609034|2021-04-15:0.0001310393)78:0.0000783850,hCoV-19/Finland/6087/2021|EPI_ISL_2609029|2021-04-14:0.0001034879)31:0.0000020670,(((((((hCoV-19/Finland/THL-202109598/2021|EPI_ISL_2506543|2021-03-16:0.0001033656,hCoV-19/Finland/THL-202111532/2021|EPI_ISL_2507455|2021-03-25:0.0001421431)73:0.0000326601,hCoV-19/Finland/THL-202109996/2021|EPI_ISL_2506849|2021-03-20:0.0000025259)64:0.0000328472,(hCoV-19/Finland/THL-202112012/2021|EPI_ISL_2507830|2021-04-09:0.0001017463,hCoV-19/Finland/THL-202111475/2021|EPI_ISL_2507402|2021-03-25:0.0001671861)25:0.0000025259)62:0.0000327334,hCoV-19/Finland/THL-202111660/2021|EPI_ISL_2507570|2021-03-31:0.0000657728)29:0.0000025259,(hCoV-19/Finland/6069/2021|EPI_ISL_2609021|2021-04-14:0.0003440708,(hCoV-19/Finland/THL-202109359/2021|EPI_ISL_2506355|2021-03-11:0.0000023192,hCoV-19/Finland/THL-202109344/2021|EPI_ISL_2506343|2021-03-11:0.0001013090)96:0.0000992010)60:0.0000330583)23:0.0000025259,(((hCoV-19/Finland/THL-202106310/2021|EPI_ISL_2505435|2021-02-20:0.0000336543,hCoV-19/Finland/4790/2021|EPI_ISL_2031092|2021-03-10:0.0001006322)78:0.0000420109,hCoV-19/Finland/6086/2021|EPI_ISL_2609028|2021-04-14:0.0001765573)42:0.0000218352,hCoV-19/Finland/THL-202109924/2021|EPI_ISL_2506791|2021-03-21:0.0002065490)62:0.0000384001)64:0.0000652232,(hCoV-19/Finland/THL-202109967/2021|EPI_ISL_2506825|2021-03-18:0.0001022079,hCoV-19/Finland/THL-202111446/2021|EPI_ISL_2507380|2021-03-25:0.0000021413)32:0.0000660724)53:0.0000360602)34:0.0001386527,(hCoV-19/Finland/6534/2021|EPI_ISL_2608818|2021-05-02:0.0001424211,hCoV-19/Finland/THL-202112353/2021|EPI_ISL_2508105|2021-04-13:0.0002649873)80:0.0001846844)17:0.0000644409,(((((hCoV-19/Finland/3256/2021|EPI_ISL_2031030|2021-02-23:0.0000972852,hCoV-19/Finland/1554/2021|EPI_ISL_1497002|2021-02-09:0.0000020611)66:0.0000623129,hCoV-19/Finland/3216/2021|EPI_ISL_2030995|2021-02-23:0.0000682307)83:0.0000766485,hCoV-19/Finland/THL-202103916/2021|EPI_ISL_2591279|2021-02-02:0.0001707460)59:0.0000312680,hCoV-19/Finland/1608/2021|EPI_ISL_1497046|2021-02-09:0.0002604977)35:0.0000372289,(hCoV-19/Finland/6031/2021|EPI_ISL_2604776|2021-04-10:0.0000724873,hCoV-19/Finland/THL-202114026/2021|EPI_ISL_2363822|2021-04-29:0.0001022069)64:0.0000631369)31:0.0000379047)25:0.0000029597,hCoV-19/Finland/5673/2021|EPI_ISL_2604646|2021-03-29:0.0001047542)48:0.0000352979,(((hCoV-19/Finland/6093/2021|EPI_ISL_2609033|2021-04-15:0.0001396246,hCoV-19/Finland/3872/2021|EPI_ISL_2604377|2021-03-02:0.0001220905)62:0.0000419450,hCoV-19/Finland/5287/2021|EPI_ISL_2258842|2021-03-18:0.0002721741)70:0.0000123008,hCoV-19/Finland/THL-202106313/2021|EPI_ISL_2505437|2021-02-19:0.0000022001)65:0.0000349925)20:0.0000026950,((hCoV-19/Finland/THL-202106177/2021|EPI_ISL_2505330|2021-02-17:0.0000347676,(hCoV-19/Finland/1584/2021|EPI_ISL_1497025|2021-02-09:0.0001769641,hCoV-19/Finland/5909/2021|EPI_ISL_2604733|2021-04-06:0.0001415232)44:0.0000025259)83:0.0000718015,hCoV-19/Finland/5674/2021|EPI_ISL_2604647|2021-03-23:0.0001402814)46:0.0000325460)62:0.0000729403,((((hCoV-19/Finland/THL-202105087/2021|EPI_ISL_2505190|2021-02-15:0.0000353157,hCoV-19/Finland/THL-202114038/2021|EPI_ISL_2363830|2021-04-23:0.0000352094)58:0.0000025259,hCoV-19/Finland/THL-202117254/2021|EPI_ISL_2364018|2021-05-06:0.0001794591)99:0.0001420131,hCoV-19/Finland/TRE24386_3/2021|EPI_ISL_2153431|2021-04-06:0.0001418089)95:0.0001843777,((hCoV-19/Finland/TRE26444_9/2021|EPI_ISL_2467931|2021-05-19:0.0000023049,hCoV-19/Finland/TRE26521_1/2021|EPI_ISL_2467933|2021-05-18:0.0000025259)100:0.0003229086,(hCoV-19/Finland/TRE24149_2/2021|EPI_ISL_2466671|2021-04-03:0.0001030536,(((hCoV-19/Finland/TRE26444_4/2021|EPI_ISL_2467836|2021-05-17:0.0000339769,hCoV-19/Finland/TRE26444_2/2021|EPI_ISL_2467797|2021-05-19:0.0000686747)98:0.0001391205,hCoV-19/Finland/TRE24178_11/2021|EPI_ISL_2153110|2021-04-10:0.0000685999)90:0.0000686761,((hCoV-19/Finland/TRE23196_9/2021|EPI_ISL_1663234|2021-03-13:0.0000025259,hCoV-19/Finland/TRE23403_11/2021|EPI_ISL_1663580|2021-03-25:0.0000025259)99:0.0000339951,hCoV-19/Finland/TRE26078_4/2021|EPI_ISL_2467082|2021-05-04:0.0000340187)73:0.0000340099)48:0.0000025259)85:0.0000362960)77:0.0001079098)46:0.0000029725)43:0.0000327802,((((((((((((((hCoV-19/Finland/THL-202109654/2021|EPI_ISL_2506588|2021-03-16:0.0001469185,hCoV-19/Finland/THL-202111821/2021|EPI_ISL_2507700|2021-04-02:0.0000325954)61:0.0000025259,(((hCoV-19/Finland/5784/2021|EPI_ISL_2604483|2021-03-31:0.0001418241,hCoV-19/Finland/6254/2021|EPI_ISL_2608538|2021-04-22:0.0000346098)44:0.0000025259,(hCoV-19/Finland/6424/2021|EPI_ISL_2608625|2021-04-26:0.0000351270,(hCoV-19/Finland/6240/2021|EPI_ISL_2608525|2021-04-22:0.0000025259,hCoV-19/Finland/6000/2021|EPI_ISL_2604761|2021-04-11:0.0000025259)77:0.0000025259)45:0.0000025259)87:0.0000707791,hCoV-19/Finland/THL-202111967/2021|EPI_ISL_2507792|2021-04-11:0.0000351347)88:0.0000707740)22:0.0000025259,(hCoV-19/Finland/THL-202111980/2021|EPI_ISL_2507803|2021-04-06:0.0000351372,((hCoV-19/Finland/THL-202112425/2021|EPI_ISL_2508157|2021-04-13:0.0000000000,hCoV-19/Finland/THL-202114017/2021|EPI_ISL_2508346|2021-04-27:0.0000000000):0.0000025259,hCoV-19/Finland/THL-202112466/2021|EPI_ISL_2508190|2021-04-17:0.0000026502)88:0.0000351379)33:0.0000025259)19:0.0000025259,(((((((hCoV-19/Finland/TRE24386_4/2021|EPI_ISL_2153432|2021-04-06:0.0001423733,hCoV-19/Finland/THL-202111838/2021|EPI_ISL_2507712|2021-04-03:0.0000351628)39:0.0000025259,hCoV-19/Finland/THL-202112340/2021|EPI_ISL_2508093|2021-04-14:0.0000351315)29:0.0000025259,hCoV-19/Finland/THL-202111820/2021|EPI_ISL_2507699|2021-04-04:0.0000025259)29:0.0000025259,hCoV-19/Finland/THL-202112031/2021|EPI_ISL_2507846|2021-04-10:0.0000351312)65:0.0000351329,((hCoV-19/Finland/THL-202111976/2021|EPI_ISL_2507799|2021-04-08:0.0000351369,hCoV-19/Finland/THL-202114009/2021|EPI_ISL_2508340|2021-04-21:0.0000351365)69:0.0000351364,hCoV-19/Finland/THL-202108791/2021|EPI_ISL_2505906|2021-02-27:0.0000707153)28:0.0000025259)11:0.0000025259,((hCoV-19/Finland/THL-202114007/2021|EPI_ISL_2363816|2021-04-20:0.0000351320,hCoV-19/Finland/THL-202111587/2021|EPI_ISL_2507501|2021-04-01:0.0000351319)19:0.0000025259,hCoV-19/Finland/THL-202111938/2021|EPI_ISL_2507773|2021-04-12:0.0000707176)7:0.0000025259)3:0.0000025259,((hCoV-19/Finland/THL-202111968/2021|EPI_ISL_2507793|2021-04-06:0.0000707174,hCoV-19/Finland/THL-202117240/2021|EPI_ISL_2364008|2021-04-25:0.0001067500)30:0.0000025259,((hCoV-19/Finland/THL-202117242/2021|EPI_ISL_2364010|2021-04-25:0.0001067382,(hCoV-19/Finland/THL-202117258/2021|EPI_ISL_2364022|2021-05-10:0.0001067754,hCoV-19/Finland/THL-202117233/2021|EPI_ISL_2364002|2021-04-30:0.0000025259)65:0.0000351294)56:0.0000025259,hCoV-19/Finland/THL-202113998/2021|EPI_ISL_2508336|2021-04-21:0.0000351299)68:0.0000351331)9:0.0000025259)19:0.0000025259)28:0.0000025259,(hCoV-19/Finland/THL-202112165/2021|EPI_ISL_2507954|2021-04-12:0.0000025259,((hCoV-19/Finland/THL-202109240/2021|EPI_ISL_2506271|2021-03-08:0.0000351355,hCoV-19/Finland/THL-202111841/2021|EPI_ISL_2507714|2021-04-01:0.0000351354)37:0.0000025259,hCoV-19/Finland/THL-202113972/2021|EPI_ISL_2508319|2021-04-25:0.0000351347)72:0.0000025259)16:0.0000025259)28:0.0000025259,((((((((((((((((((hCoV-19/Finland/THL-202109828/2021|EPI_ISL_2506713|2021-03-20:0.0000000000,hCoV-19/Finland/THL-202110323/2021|EPI_ISL_2506939|2021-03-23:0.0000000000):0.0000000000,hCoV-19/Finland/THL-202111731/2021|EPI_ISL_2507626|2021-03-31:0.0000000000):0.0000000000,hCoV-19/Finland/THL-202108809/2021|EPI_ISL_2505921|2021-02-26:0.0000000000):0.0000000000,hCoV-19/Finland/THL-202111848/2021|EPI_ISL_2507718|2021-03-29:0.0000000000):0.0000000000,hCoV-19/Finland/THL-202109090/2021|EPI_ISL_2506155|2021-03-01:0.0000000000):0.0000000000,hCoV-19/Finland/THL-202109425/2021|EPI_ISL_2506410|2021-03-08:0.0000000000):0.0000000000,hCoV-19/Finland/THL-202111728/2021|EPI_ISL_2507624|2021-03-30:0.0000000000):0.0000000000,hCoV-19/Finland/THL-202109089/2021|EPI_ISL_2506154|2021-03-01:0.0000000000):0.0000000000,hCoV-19/Finland/THL-202111608/2021|EPI_ISL_2507520|2021-03-31:0.0000000000):0.0000000000,hCoV-19/Finland/THL-202106438/2021|EPI_ISL_2505553|2021-02-23:0.0000000000):0.0000000000,hCoV-19/Finland/THL-202111609/2021|EPI_ISL_2507521|2021-03-31:0.0000000000):0.0000000000,hCoV-19/Finland/THL-202109086/2021|EPI_ISL_2506151|2021-03-02:0.0000000000):0.0000000000,hCoV-19/Finland/THL-202112448/2021|EPI_ISL_2508174|2021-04-14:0.0000000000):0.0000000000,hCoV-19/Finland/THL-202112168/2021|EPI_ISL_2507957|2021-04-10:0.0000000000):0.0000000000,hCoV-19/Finland/THL-202111607/2021|EPI_ISL_2507519|2021-03-31:0.0000000000):0.0000000000,hCoV-19/Finland/THL-202108778/2021|EPI_ISL_2505898|2021-02-26:0.0000000000):0.0000000000,hCoV-19/Finland/THL-202111978/2021|EPI_ISL_2507801|2021-04-06:0.0000000000):0.0000000000,hCoV-19/Finland/THL-202111969/2021|EPI_ISL_2507794|2021-04-10:0.0000000000):0.0000025259)27:0.0000025259,((hCoV-19/Finland/THL-202111588/2021|EPI_ISL_2507502|2021-04-02:0.0000026520,hCoV-19/Finland/THL-202111531/2021|EPI_ISL_2507454|2021-03-31:0.0000025259)98:0.0000351383,hCoV-19/Finland/THL-202110420/2021|EPI_ISL_2507018|2021-03-25:0.0000351376)44:0.0000025259)11:0.0000025259,(hCoV-19/Finland/THL-202111620/2021|EPI_ISL_2507532|2021-03-22:0.0000025259,hCoV-19/Finland/THL-202113986/2021|EPI_ISL_2508329|2021-04-20:0.0000025259)46:0.0000025259)26:0.0000025259,(((((hCoV-19/Finland/THL-202113994/2021|EPI_ISL_2363811|2021-04-23:0.0000707068,(hCoV-19/Finland/THL-202111984/2021|EPI_ISL_2507806|2021-04-07:0.0000025259,hCoV-19/Finland/THL-202113995/2021|EPI_ISL_2508334|2021-04-19:0.0000351258)55:0.0000025259)65:0.0000351284,((((hCoV-19/Finland/THL-202114004/2021|EPI_ISL_2363813|2021-04-21:0.0000025259,hCoV-19/Finland/THL-202113969/2021|EPI_ISL_2508318|2021-04-20:0.0000025259)99:0.0000706999,hCoV-19/Finland/THL-202111993/2021|EPI_ISL_2507812|2021-04-12:0.0000025259)62:0.0000351277,(((((hCoV-19/Finland/THL-202117096/2021|EPI_ISL_2363892|2021-04-30:0.0000000000,hCoV-19/Finland/THL-202111971/2021|EPI_ISL_2507796|2021-04-09:0.0000000000):0.0000000000,hCoV-19/Finland/THL-202112529/2021|EPI_ISL_2508233|2021-04-22:0.0000000000):0.0000000000,hCoV-19/Finland/THL-202117220/2021|EPI_ISL_2363991|2021-04-27:0.0000000000):0.0000025259,hCoV-19/Finland/THL-202117114/2021|EPI_ISL_2363909|2021-04-30:0.0000025259)100:0.0000707244,((hCoV-19/Finland/THL-202117229/2021|EPI_ISL_2364000|2021-05-01:0.0000025259,hCoV-19/Finland/THL-202113999/2021|EPI_ISL_2508337|2021-04-23:0.0000025259)100:0.0000367665,hCoV-19/Finland/THL-202113983/2021|EPI_ISL_2508326|2021-04-24:0.0001036300)88:0.0000723169)43:0.0000025259)22:0.0000025259,(hCoV-19/Finland/THL-202111974/2021|EPI_ISL_2507798|2021-04-06:0.0000025259,hCoV-19/Finland/THL-202112444/2021|EPI_ISL_2508171|2021-04-13:0.0000025259)43:0.0000025259)12:0.0000025259)34:0.0000025259,((hCoV-19/Finland/THL-202111733/2021|EPI_ISL_2507627|2021-04-01:0.0000021621,hCoV-19/Finland/THL-202111989/2021|EPI_ISL_2507809|2021-04-12:0.0000706938)33:0.0000025259,(hCoV-19/Finland/THL-202111981/2021|EPI_ISL_2507804|2021-04-12:0.0000025237,hCoV-19/Finland/THL-202112431/2021|EPI_ISL_2508162|2021-04-13:0.0002102012)61:0.0000351587)85:0.0000707056)34:0.0000025259,hCoV-19/Finland/THL-202112298/2021|EPI_ISL_2508059|2021-04-16:0.0001057956)55:0.0000351869,((hCoV-19/Finland/6249/2021|EPI_ISL_2608533|2021-04-21:0.0000705960,hCoV-19/Finland/THL-202111579/2021|EPI_ISL_2507495|2021-04-01:0.0000351634)27:0.0000025259,hCoV-19/Finland/THL-202112435/2021|EPI_ISL_2508165|2021-04-15:0.0000701214)32:0.0000350968)17:0.0000025259)13:0.0000025259,hCoV-19/Finland/THL-202109088/2021|EPI_ISL_2506153|2021-03-01:0.0001760976)16:0.0000343962,(hCoV-19/Finland/THL-202109402/2021|EPI_ISL_2506388|2021-03-11:0.0000347227,hCoV-19/Finland/THL-202111937/2021|EPI_ISL_2507772|2021-04-09:0.0000025259)34:0.0000025259)43:0.0000348216,(hCoV-19/Finland/THL-202109546/2021|EPI_ISL_2506511|2021-03-11:0.0000021403,((hCoV-19/Finland/THL-202112443/2021|EPI_ISL_2508170|2021-04-08:0.0000374267,hCoV-19/Finland/THL-202112447/2021|EPI_ISL_2508173|2021-04-13:0.0001741019)78:0.0000699244,hCoV-19/Finland/THL-202112451/2021|EPI_ISL_2508177|2021-04-13:0.0000689648)57:0.0000025259)32:0.0000025259)45:0.0000304906,hCoV-19/Finland/THL-202112426/2021|EPI_ISL_2508158|2021-04-17:0.0000746751)69:0.0000779282,(hCoV-19/Finland/THL-202117221/2021|EPI_ISL_2363992|2021-04-27:0.0000025698,(hCoV-19/Finland/THL-202114010/2021|EPI_ISL_2508341|2021-04-23:0.0002748990,hCoV-19/Finland/THL-202112539/2021|EPI_ISL_2508241|2021-04-22:0.0002168812)87:0.0000936812)93:0.0001413036)86:0.0000734024)26:0.0000022779)16:0.0000025259,(((((((((hCoV-19/Finland/HEL-12-55/2021|EPI_ISL_995923|2021-01-13:0.0000000000,hCoV-19/Finland/HEL-15-171/2021|EPI_ISL_1082002|2021-01-15:0.0000000000):0.0000000000,hCoV-19/Finland/HEL-17-513/2021|EPI_ISL_1082099|2021-01-25:0.0000000000):0.0000025259,hCoV-19/Finland/HEL-12-62/2021|EPI_ISL_995950|2021-01-11:0.0000025259)40:0.0000025259,hCoV-19/Finland/HEL-17-521/2021|EPI_ISL_1082101|2021-01-25:0.0000025259)91:0.0000025259,((hCoV-19/Finland/HEL-12-65/2021|EPI_ISL_995952|2021-01-11:0.0000024486,(hCoV-19/Finland/HEL-16-308/2021|EPI_ISL_995844|2021-01-14:0.0000025259,hCoV-19/Finland/HEL-10-14/2021|EPI_ISL_1279096|2021-01-14:0.0000025259)100:0.0000025259)92:0.0000345409,hCoV-19/Finland/HEL-20-701/2021|EPI_ISL_1279099|2021-01-11:0.0000025259)69:0.0000358721)71:0.0000351401,((((((((((((((((((hCoV-19/Finland/3483/2021|EPI_ISL_2031145|2021-02-25:0.0000025259,(((((((((hCoV-19/Finland/V8553/2021|EPI_ISL_2031188|2021-03-13:0.0000025259,hCoV-19/Finland/V9122/2021|EPI_ISL_2031223|2021-03-20:0.0000025259)80:0.0000025259,(hCoV-19/Finland/V9131/2021|EPI_ISL_2031227|2021-03-20:0.0000025259,hCoV-19/Finland/5153/2021|EPI_ISL_2258740|2021-03-12:0.0000025259)74:0.0000025259)63:0.0000025259,(hCoV-19/Finland/V9063/2021|EPI_ISL_2031207|2021-03-19:0.0001051685,hCoV-19/Finland/V9137/2021|EPI_ISL_2031228|2021-03-20:0.0000696344)62:0.0000025259)69:0.0000345895,((hCoV-19/Finland/V7904/2021|EPI_ISL_2031185|2021-03-06:0.0000020229,hCoV-19/Finland/THL-202111605/2021|EPI_ISL_2507517|2021-03-27:0.0000025259)95:0.0000346219,hCoV-19/Finland/5121/2021|EPI_ISL_2258712|2021-03-12:0.0000697199)78:0.0000346071)25:0.0000025259,(((hCoV-19/Finland/5653/2021|EPI_ISL_2258759|2021-03-27:0.0000352362,hCoV-19/Finland/5661/2021|EPI_ISL_2258766|2021-03-27:0.0000025259)82:0.0000025259,hCoV-19/Finland/V9176/2021|EPI_ISL_2031230|2021-03-21:0.0000020449)69:0.0000345854,(((hCoV-19/Finland/3470/2021|EPI_ISL_2031144|2021-02-25:0.0000025259,hCoV-19/Finland/V3818/2021|EPI_ISL_2031170|2021-02-25:0.0000025259)71:0.0000025259,hCoV-19/Finland/V5344/2021|EPI_ISL_2031176|2021-03-02:0.0000345865)40:0.0000025259,hCoV-19/Finland/5130/2021|EPI_ISL_2258721|2021-03-12:0.0000345876)68:0.0000345860)22:0.0000025259)12:0.0000025259,hCoV-19/Finland/4044/2021|EPI_ISL_2031147|2021-03-02:0.0000025259)37:0.0000025259,(hCoV-19/Finland/V5289/2021|EPI_ISL_2031173|2021-03-02:0.0000025259,hCoV-19/Finland/V2467/2021|EPI_ISL_2031152|2021-02-18:0.0000025259)76:0.0000025259)28:0.0000025259,(((hCoV-19/Finland/V2442/2021|EPI_ISL_2031150|2021-02-18:0.0000025259,hCoV-19/Finland/V5305/2021|EPI_ISL_2031175|2021-03-02:0.0000025259)81:0.0000025259,(hCoV-19/Finland/V2453/2021|EPI_ISL_2031151|2021-02-18:0.0000000000,hCoV-19/Finland/V3840/2021|EPI_ISL_2031172|2021-02-25:0.0000000000):0.0000025259)37:0.0000025259,hCoV-19/Finland/V3832/2021|EPI_ISL_2031171|2021-02-25:0.0000025259)68:0.0000025259)41:0.0000025259,(((hCoV-19/Finland/2888/2021|EPI_ISL_2031141|2021-02-20:0.0000025259,hCoV-19/Finland/V2221/2021|EPI_ISL_2031149|2021-02-17:0.0000025259)77:0.0000025259,(((hCoV-19/Finland/2892/2021|EPI_ISL_2031142|2021-02-20:0.0000000000,hCoV-19/Finland/V2819/2021|EPI_ISL_2031154|2021-02-20:0.0000000000):0.0000000000,hCoV-19/Finland/3491/2021|EPI_ISL_2031146|2021-02-25:0.0000000000):0.0000000000,hCoV-19/Finland/V3791/2021|EPI_ISL_2031169|2021-02-24:0.0000000000):0.0000025259)23:0.0000025259,hCoV-19/Finland/2896/2021|EPI_ISL_2031143|2021-02-20:0.0000025259)26:0.0000025259)38:0.0000025259)37:0.0000025259,(hCoV-19/Finland/V9065/2021|EPI_ISL_2031209|2021-03-19:0.0001064492,(hCoV-19/Finland/V9071/2021|EPI_ISL_2031214|2021-03-19:0.0000345902,hCoV-19/Finland/V9072/2021|EPI_ISL_2031215|2021-03-19:0.0000025259)57:0.0000025259)65:0.0000345900)60:0.0000345912,hCoV-19/Finland/2887/2021|EPI_ISL_2258494|2021-02-20:0.0000025259)49:0.0000359077,((hCoV-19/Finland/V8498/2021|EPI_ISL_2031186|2021-03-13:0.0000385126,hCoV-19/Finland/5090/2021|EPI_ISL_2258950|2021-03-11:0.0000325205)86:0.0000735077,hCoV-19/Finland/V6492/2021|EPI_ISL_2608562|2021-03-06:0.0000026449)84:0.0000708139)15:0.0000025259,((((((hCoV-19/Finland/THL-202106281/2021|EPI_ISL_2505411|2021-03-03:0.0000000000,hCoV-19/Finland/THL-202108819/2021|EPI_ISL_2505928|2021-03-02:0.0000000000):0.0000025259,hCoV-19/Finland/THL-202109614/2021|EPI_ISL_2506559|2021-03-11:0.0000025259)72:0.0000025259,hCoV-19/Finland/THL-202109208/2021|EPI_ISL_2506246|2021-03-03:0.0000351640)26:0.0000025259,hCoV-19/Finland/THL-202106269/2021|EPI_ISL_2505399|2021-03-03:0.0000359229)30:0.0000348819,hCoV-19/Finland/THL-202108860/2021|EPI_ISL_2505964|2021-03-01:0.0000025259)61:0.0000342351,((((((((((((((hCoV-19/Finland/3054/2021|EPI_ISL_2031240|2021-02-21:0.0000000000,hCoV-19/Finland/2646/2021|EPI_ISL_1842093|2021-02-19:0.0000000000):0.0000000000,hCoV-19/Finland/2619/2021|EPI_ISL_1842066|2021-02-18:0.0000000000):0.0000000000,hCoV-19/Finland/2633/2021|EPI_ISL_1842080|2021-02-18:0.0000000000):0.0000000000,hCoV-19/Finland/2674/2021|EPI_ISL_1841954|2021-02-19:0.0000000000):0.0000000000,hCoV-19/Finland/2626/2021|EPI_ISL_1842073|2021-02-18:0.0000000000):0.0000000000,hCoV-19/Finland/2613/2021|EPI_ISL_1842060|2021-02-19:0.0000000000):0.0000000000,hCoV-19/Finland/2570/2021|EPI_ISL_1842002|2021-02-17:0.0000000000):0.0000000000,hCoV-19/Finland/2624/2021|EPI_ISL_1842071|2021-02-18:0.0000000000):0.0000000000,hCoV-19/Finland/2642/2021|EPI_ISL_1842089|2021-02-18:0.0000000000):0.0000000000,hCoV-19/Finland/2641/2021|EPI_ISL_1842088|2021-02-18:0.0000000000):0.0000000000,hCoV-19/Finland/2680/2021|EPI_ISL_1841960|2021-02-19:0.0000000000):0.0000000000,hCoV-19/Finland/2618/2021|EPI_ISL_1842065|2021-02-18:0.0000000000):0.0000000000,hCoV-19/Finland/2622/2021|EPI_ISL_1842069|2021-02-18:0.0000000000):0.0000025514,hCoV-19/Finland/3049/2021|EPI_ISL_2030977|2021-02-21:0.0000025259)98:0.0000025259)32:0.0000348814)7:0.0000025259,((((((hCoV-19/Finland/6566/2021|EPI_ISL_2608830|2021-05-03:0.0000025259,hCoV-19/Finland/6615/2021|EPI_ISL_2608854|2021-05-03:0.0000351596)72:0.0000351630,((hCoV-19/Finland/THL-202112176/2021|EPI_ISL_2507962|2021-04-16:0.0000025259,(hCoV-19/Finland/THL-202112538/2021|EPI_ISL_2508240|2021-04-23:0.0000733094,(hCoV-19/Finland/THL-202112556/2021|EPI_ISL_2508255|2021-04-24:0.0000025259,hCoV-19/Finland/THL-202112590/2021|EPI_ISL_2508277|2021-04-23:0.0000025259)87:0.0000025259)65:0.0000351730)38:0.0000025259,hCoV-19/Finland/THL-202112100/2021|EPI_ISL_2507903|2021-04-08:0.0001054647)56:0.0000351969)18:0.0000025259,((((((((((hCoV-19/Finland/THL-202113923/2021|EPI_ISL_2363808|2021-04-23:0.0000000000,hCoV-19/Finland/THL-202112532/2021|EPI_ISL_2508236|2021-04-22:0.0000000000):0.0000000000,hCoV-19/Finland/THL-202112568/2021|EPI_ISL_2508264|2021-04-22:0.0000000000):0.0000000000,hCoV-19/Finland/THL-202112099/2021|EPI_ISL_2507902|2021-04-08:0.0000000000):0.0000000000,hCoV-19/Finland/THL-202117093/2021|EPI_ISL_2363890|2021-04-30:0.0000000000):0.0000000000,hCoV-19/Finland/THL-202111755/2021|EPI_ISL_2507645|2021-04-02:0.0000000000):0.0000000000,hCoV-19/Finland/THL-202112121/2021|EPI_ISL_2507922|2021-04-08:0.0000000000):0.0000000000,hCoV-19/Finland/THL-202112127/2021|EPI_ISL_2507927|2021-04-08:0.0000000000):0.0000000000,hCoV-19/Finland/THL-202117129/2021|EPI_ISL_2363922|2021-05-01:0.0000000000):0.0000000000,hCoV-19/Finland/THL-202112126/2021|EPI_ISL_2507926|2021-04-08:0.0000000000):0.0000025259,hCoV-19/Finland/THL-202114087/2021|EPI_ISL_2363864|2021-05-01:0.0000025259)76:0.0000025259)8:0.0000025259,hCoV-19/Finland/THL-202112582/2021|EPI_ISL_2508275|2021-04-23:0.0000351622)18:0.0000025259,((((hCoV-19/Finland/6854/2021|EPI_ISL_2608887|2021-05-07:0.0000351725,hCoV-19/Finland/6483/2021|EPI_ISL_2608770|2021-04-28:0.0000025259)48:0.0000025259,(hCoV-19/Finland/6426/2021|EPI_ISL_2608626|2021-04-26:0.0000025259,hCoV-19/Finland/6453/2021|EPI_ISL_2608757|2021-04-27:0.0000025259)73:0.0000025259)49:0.0000025259,hCoV-19/Finland/THL-202112283/2021|EPI_ISL_2508045|2021-04-16:0.0000345234)66:0.0000353289,hCoV-19/Finland/THL-202112125/2021|EPI_ISL_2507925|2021-04-08:0.0000345353)37:0.0000025259)88:0.0000708053,hCoV-19/Finland/V6259/2021|EPI_ISL_2609419|2021-03-04:0.0000707847)26:0.0000025259)18:0.0000025259,((hCoV-19/Finland/5793/2021|EPI_ISL_2604488|2021-04-01:0.0000022332,(((hCoV-19/Finland/5944/2021|EPI_ISL_2609331|2021-04-08:0.0000000000,hCoV-19/Finland/5536/2021|EPI_ISL_2258824|2021-03-25:0.0000000000):0.0000000000,hCoV-19/Finland/5541/2021|EPI_ISL_2258829|2021-03-26:0.0000000000):0.0000025259,hCoV-19/Finland/5526/2021|EPI_ISL_2258817|2021-03-24:0.0000025259)74:0.0000025259)67:0.0000351662,hCoV-19/Finland/5410/2021|EPI_ISL_2258892|2021-03-21:0.0000351670)30:0.0000025259)16:0.0000025259,hCoV-19/Finland/2620/2021|EPI_ISL_1842067|2021-02-18:0.0000025259)7:0.0000025259,(((((((hCoV-19/Finland/THL-202109745/2021|EPI_ISL_2506659|2021-03-12:0.0000025259,hCoV-19/Finland/V8542/2021|EPI_ISL_2608654|2021-03-14:0.0000351775)47:0.0000025259,hCoV-19/Finland/V8872/2021|EPI_ISL_2609256|2021-03-17:0.0000708286)65:0.0000351718,hCoV-19/Finland/THL-202109757/2021|EPI_ISL_2506666|2021-03-15:0.0000351763)26:0.0000025259,(hCoV-19/Finland/V5967/2021|EPI_ISL_2608674|2021-03-04:0.0000025259,hCoV-19/Finland/V8964/2021|EPI_ISL_2604569|2021-03-18:0.0000025259)65:0.0000025259)48:0.0000025259,hCoV-19/Finland/V4989/2021|EPI_ISL_2608452|2021-03-01:0.0000704619)60:0.0000351941,(((hCoV-19/Finland/V4983/2021|EPI_ISL_2608447|2021-03-01:0.0000349681,hCoV-19/Finland/V5020/2021|EPI_ISL_2608475|2021-03-01:0.0000025259)69:0.0000349478,hCoV-19/Finland/V5003/2021|EPI_ISL_2608463|2021-03-01:0.0000025259)27:0.0000025259,hCoV-19/Finland/5455/2021|EPI_ISL_2258798|2021-03-23:0.0001061456)48:0.0000348859)36:0.0000025259,(((hCoV-19/Finland/V8543/2021|EPI_ISL_2608655|2021-03-14:0.0000348533,(hCoV-19/Finland/V6486/2021|EPI_ISL_2608557|2021-03-06:0.0000351616,hCoV-19/Finland/V8726/2021|EPI_ISL_2609099|2021-03-15:0.0000025259)41:0.0000025259)67:0.0000352514,(((((hCoV-19/Finland/V5952/2021|EPI_ISL_2608670|2021-03-05:0.0000000000,hCoV-19/Finland/V6274/2021|EPI_ISL_2609430|2021-03-05:0.0000000000):0.0000000000,hCoV-19/Finland/3737/2021|EPI_ISL_2258688|2021-02-28:0.0000000000):0.0000000000,hCoV-19/Finland/3501/2021|EPI_ISL_2604436|2021-02-25:0.0000000000):0.0000025259,hCoV-19/Finland/V4998/2021|EPI_ISL_2608460|2021-03-01:0.0000025259)69:0.0000025259,hCoV-19/Finland/V6530/2021|EPI_ISL_2608588|2021-03-07:0.0000351707)25:0.0000025259)28:0.0000025259,hCoV-19/Finland/3503/2021|EPI_ISL_2604438|2021-02-25:0.0001069548)65:0.0000351687)34:0.0000025259)10:0.0000025259,((hCoV-19/Finland/3071/2021|EPI_ISL_2031248|2021-02-21:0.0000351667,hCoV-19/Finland/THL-202108843/2021|EPI_ISL_2505950|2021-03-02:0.0000351747)39:0.0000025259,(((hCoV-19/Finland/V5953/2021|EPI_ISL_2608671|2021-03-05:0.0000021356,hCoV-19/Finland/4966/2021|EPI_ISL_2258982|2021-03-10:0.0000025259)96:0.0000351670,(hCoV-19/Finland/THL-202105744/2021|EPI_ISL_2505275|2021-02-18:0.0000025259,hCoV-19/Finland/2958/2021|EPI_ISL_1842171|2021-02-16:0.0000021832)96:0.0000351669)40:0.0000025259,((hCoV-19/Finland/V4993/2021|EPI_ISL_2608456|2021-03-01:0.0000351943,(hCoV-19/Finland/V6526/2021|EPI_ISL_2608585|2021-03-07:0.0000025259,hCoV-19/Finland/3736/2021|EPI_ISL_2258687|2021-02-27:0.0000025259)72:0.0000025259)65:0.0000351715,((hCoV-19/Finland/THL-202108832/2021|EPI_ISL_2505940|2021-03-02:0.0000000000,hCoV-19/Finland/THL-202108852/2021|EPI_ISL_2505958|2021-03-03:0.0000000000):0.0000025259,hCoV-19/Finland/THL-202108831/2021|EPI_ISL_2505939|2021-03-03:0.0000025259)88:0.0000351545)44:0.0000025259)15:0.0000025259)24:0.0000025259)24:0.0000025259,((hCoV-19/Finland/3080/2021|EPI_ISL_2031251|2021-02-21:0.0000351755,hCoV-19/Finland/3493/2021|EPI_ISL_2604429|2021-02-25:0.0000351745)25:0.0000025259,(hCoV-19/Finland/THL-202108524/2021|EPI_ISL_2505696|2021-02-22:0.0000351764,hCoV-19/Finland/V5025/2021|EPI_ISL_2608480|2021-03-01:0.0000351748)29:0.0000025259)32:0.0000025259)15:0.0000025259,((hCoV-19/Finland/V8770/2021|EPI_ISL_2609175|2021-03-17:0.0000351780,hCoV-19/Finland/THL-202108834/2021|EPI_ISL_2505942|2021-03-03:0.0000351774)40:0.0000025259,(hCoV-19/Finland/V8727/2021|EPI_ISL_2609100|2021-03-15:0.0000351749,(hCoV-19/Finland/THL-202108854/2021|EPI_ISL_2505960|2021-03-02:0.0000351765,hCoV-19/Finland/2571/2021|EPI_ISL_1842003|2021-02-17:0.0000351710)28:0.0000025259)29:0.0000025259)50:0.0000025259)69:0.0000025259,(((((((((((((((((((((((((((((((((((((((((((((((((((((((((((((((((((((((((((hCoV-19/Finland/4673/2021|EPI_ISL_1842666|2021-03-08:0.0000000000,hCoV-19/Finland/2681/2021|EPI_ISL_1841961|2021-02-19:0.0000000000):0.0000000000,hCoV-19/Finland/3482/2021|EPI_ISL_2604420|2021-02-25:0.0000000000):0.0000000000,hCoV-19/Finland/5076/2021|EPI_ISL_2258940|2021-03-11:0.0000000000):0.0000000000,hCoV-19/Finland/3845/2021|EPI_ISL_2258603|2021-03-01:0.0000000000):0.0000000000,hCoV-19/Finland/2671/2021|EPI_ISL_1841951|2021-02-19:0.0000000000):0.0000000000,hCoV-19/Finland/4699/2021|EPI_ISL_1842689|2021-03-08:0.0000000000):0.0000000000,hCoV-19/Finland/V8860/2021|EPI_ISL_2609247|2021-03-17:0.0000000000):0.0000000000,hCoV-19/Finland/V8736/2021|EPI_ISL_2609109|2021-03-15:0.0000000000):0.0000000000,hCoV-19/Finland/5077/2021|EPI_ISL_2258941|2021-03-11:0.0000000000):0.0000000000,hCoV-19/Finland/V8714/2021|EPI_ISL_2609089|2021-03-15:0.0000000000):0.0000000000,hCoV-19/Finland/THL-202108937/2021|EPI_ISL_2506032|2021-03-06:0.0000000000):0.0000000000,hCoV-19/Finland/2678/2021|EPI_ISL_1841958|2021-02-19:0.0000000000):0.0000000000,hCoV-19/Finland/V4995/2021|EPI_ISL_2608458|2021-03-01:0.0000000000):0.0000000000,hCoV-19/Finland/2623/2021|EPI_ISL_1842070|2021-02-18:0.0000000000):0.0000000000,hCoV-19/Finland/3309/2021|EPI_ISL_2258378|2021-02-23:0.0000000000):0.0000000000,hCoV-19/Finland/V8743/2021|EPI_ISL_2609115|2021-03-15:0.0000000000):0.0000000000,hCoV-19/Finland/V6491/2021|EPI_ISL_2608561|2021-03-06:0.0000000000):0.0000000000,hCoV-19/Finland/V8585/2021|EPI_ISL_2608592|2021-03-15:0.0000000000):0.0000000000,hCoV-19/Finland/2673/2021|EPI_ISL_1841953|2021-02-19:0.0000000000):0.0000000000,hCoV-19/Finland/V8791/2021|EPI_ISL_2609193|2021-03-17:0.0000000000):0.0000000000,hCoV-19/Finland/THL-202111551/2021|EPI_ISL_2507471|2021-03-29:0.0000000000):0.0000000000,hCoV-19/Finland/V8735/2021|EPI_ISL_2609108|2021-03-15:0.0000000000):0.0000000000,hCoV-19/Finland/THL-202108817/2021|EPI_ISL_2505927|2021-02-26:0.0000000000):0.0000000000,hCoV-19/Finland/V5946/2021|EPI_ISL_2608665|2021-03-04:0.0000000000):0.0000000000,hCoV-19/Finland/2562/2021|EPI_ISL_1841995|2021-02-17:0.0000000000):0.0000000000,hCoV-19/Finland/2677/2021|EPI_ISL_1841957|2021-02-19:0.0000000000):0.0000000000,hCoV-19/Finland/3512/2021|EPI_ISL_2604446|2021-02-26:0.0000000000):0.0000000000,hCoV-19/Finland/3126/2021|EPI_ISL_1842217|2021-02-16:0.0000000000):0.0000000000,hCoV-19/Finland/V5980/2021|EPI_ISL_2608684|2021-03-04:0.0000000000):0.0000000000,hCoV-19/Finland/3581/2021|EPI_ISL_2258475|2021-02-26:0.0000000000):0.0000000000,hCoV-19/Finland/3723/2021|EPI_ISL_2258681|2021-02-27:0.0000000000):0.0000000000,hCoV-19/Finland/5533/2021|EPI_ISL_2258821|2021-03-25:0.0000000000):0.0000000000,hCoV-19/Finland/THL-202108835/2021|EPI_ISL_2505943|2021-02-28:0.0000000000):0.0000000000,hCoV-19/Finland/2904/2021|EPI_ISL_2258505|2021-02-20:0.0000000000):0.0000000000,hCoV-19/Finland/2616/2021|EPI_ISL_1842063|2021-02-18:0.0000000000):0.0000000000,hCoV-19/Finland/4029/2021|EPI_ISL_2604282|2021-03-03:0.0000000000):0.0000000000,hCoV-19/Finland/2900/2021|EPI_ISL_2258502|2021-02-20:0.0000000000):0.0000000000,hCoV-19/Finland/V6488/2021|EPI_ISL_2608558|2021-03-06:0.0000000000):0.0000000000,hCoV-19/Finland/V5955/2021|EPI_ISL_2608673|2021-03-04:0.0000000000):0.0000000000,hCoV-19/Finland/2561/2021|EPI_ISL_1841994|2021-02-17:0.0000000000):0.0000000000,hCoV-19/Finland/3081/2021|EPI_ISL_2031252|2021-02-21:0.0000000000):0.0000000000,hCoV-19/Finland/2564/2021|EPI_ISL_1841997|2021-02-17:0.0000000000):0.0000000000,hCoV-19/Finland/4093/2021|EPI_ISL_2608738|2021-03-02:0.0000000000):0.0000000000,hCoV-19/Finland/3473/2021|EPI_ISL_2604412|2021-02-26:0.0000000000):0.0000000000,hCoV-19/Finland/5949/2021|EPI_ISL_2609336|2021-04-08:0.0000000000):0.0000000000,hCoV-19/Finland/3060/2021|EPI_ISL_2031241|2021-02-21:0.0000000000):0.0000000000,hCoV-19/Finland/2647/2021|EPI_ISL_1842094|2021-02-19:0.0000000000):0.0000000000,hCoV-19/Finland/THL-202108824/2021|EPI_ISL_2505933|2021-03-03:0.0000000000):0.0000000000,hCoV-19/Finland/2679/2021|EPI_ISL_1841959|2021-02-19:0.0000000000):0.0000000000,hCoV-19/Finland/THL-202108825/2021|EPI_ISL_2505934|2021-03-02:0.0000000000):0.0000000000,hCoV-19/Finland/THL-202108853/2021|EPI_ISL_2505959|2021-03-03:0.0000000000):0.0000000000,hCoV-19/Finland/THL-202108828/2021|EPI_ISL_2505937|2021-03-02:0.0000000000):0.0000000000,hCoV-19/Finland/4095/2021|EPI_ISL_2608739|2021-03-02:0.0000000000):0.0000000000,hCoV-19/Finland/V8978/2021|EPI_ISL_2604579|2021-03-18:0.0000000000):0.0000000000,hCoV-19/Finland/V8786/2021|EPI_ISL_2609188|2021-03-17:0.0000000000):0.0000000000,hCoV-19/Finland/2612/2021|EPI_ISL_1842059|2021-02-19:0.0000000000):0.0000000000,hCoV-19/Finland/2632/2021|EPI_ISL_1842079|2021-02-18:0.0000000000):0.0000000000,hCoV-19/Finland/THL-202108816/2021|EPI_ISL_2505926|2021-03-02:0.0000000000):0.0000000000,hCoV-19/Finland/3548/2021|EPI_ISL_2258445|2021-02-26:0.0000000000):0.0000000000,hCoV-19/Finland/V8540/2021|EPI_ISL_2608652|2021-03-14:0.0000000000):0.0000000000,hCoV-19/Finland/2631/2021|EPI_ISL_1842078|2021-02-18:0.0000000000):0.0000000000,hCoV-19/Finland/3850/2021|EPI_ISL_2258608|2021-03-01:0.0000000000):0.0000000000,hCoV-19/Finland/3840/2021|EPI_ISL_2258599|2021-03-01:0.0000000000):0.0000000000,hCoV-19/Finland/2901/2021|EPI_ISL_2258503|2021-02-20:0.0000000000):0.0000000000,hCoV-19/Finland/2643/2021|EPI_ISL_1842090|2021-02-18:0.0000000000):0.0000000000,hCoV-19/Finland/2572/2021|EPI_ISL_1842004|2021-02-17:0.0000000000):0.0000000000,hCoV-19/Finland/V8504/2021|EPI_ISL_2608635|2021-03-13:0.0000000000):0.0000000000,hCoV-19/Finland/3068/2021|EPI_ISL_2030979|2021-02-21:0.0000000000):0.0000000000,hCoV-19/Finland/3070/2021|EPI_ISL_2031247|2021-02-21:0.0000000000):0.0000000000,hCoV-19/Finland/4986/2021|EPI_ISL_2258996|2021-03-10:0.0000000000):0.0000000000,hCoV-19/Finland/2676/2021|EPI_ISL_1841956|2021-02-19:0.0000000000):0.0000000000,hCoV-19/Finland/2645/2021|EPI_ISL_1842092|2021-02-19:0.0000000000):0.0000000000,hCoV-19/Finland/V8859/2021|EPI_ISL_2609246|2021-03-17:0.0000000000):0.0000000000,hCoV-19/Finland/3345/2021|EPI_ISL_2258411|2021-02-23:0.0000000000):0.0000025259,(hCoV-19/Finland/4693/2021|EPI_ISL_1842683|2021-03-08:0.0000025259,hCoV-19/Finland/5921/2021|EPI_ISL_2609323|2021-04-06:0.0000025259)21:0.0000025259)16:0.0000025259)20:0.0000025259,(((((((((hCoV-19/Finland/THL-202112096/2021|EPI_ISL_2507899|2021-04-09:0.0001742733,hCoV-19/Finland/6048/2021|EPI_ISL_2609005|2021-04-12:0.0000700922)80:0.0000643798,hCoV-19/Finland/THL-202111695/2021|EPI_ISL_2507594|2021-03-30:0.0000029474)88:0.0001137827,((((((hCoV-19/Finland/3214/2021|EPI_ISL_2030993|2021-02-23:0.0000758270,((hCoV-19/Finland/6113/2021|EPI_ISL_2609048|2021-04-16:0.0001004413,hCoV-19/Finland/6115/2021|EPI_ISL_2609050|2021-04-16:0.0000327219)64:0.0000349975,hCoV-19/Finland/6111/2021|EPI_ISL_2609046|2021-04-15:0.0000317919)89:0.0001057267)62:0.0000529468,hCoV-19/Finland/3244/2021|EPI_ISL_2031020|2021-02-22:0.0000844206)54:0.0000399009,(hCoV-19/Finland/V3231/2021|EPI_ISL_2031158|2021-02-22:0.0000529148,hCoV-19/Finland/V8966/2021|EPI_ISL_2604571|2021-03-18:0.0001512855)43:0.0000398389)44:0.0000761305,hCoV-19/Finland/3230/2021|EPI_ISL_2031007|2021-02-22:0.0000021638)44:0.0000682856,hCoV-19/Finland/3209/2021|EPI_ISL_2030989|2021-02-22:0.0000696634)52:0.0000362004,hCoV-19/Finland/V8972/2021|EPI_ISL_2604576|2021-03-18:0.0000700107)50:0.0000273238)61:0.0000768117,hCoV-19/Finland/V8527/2021|EPI_ISL_2608643|2021-03-14:0.0000023290)56:0.0000709013,((hCoV-19/Finland/THL-202110230/2021|EPI_ISL_2506857|2021-03-22:0.0000384947,hCoV-19/Finland/THL-202112136/2021|EPI_ISL_2507932|2021-04-13:0.0001029993)53:0.0000395442,hCoV-19/Finland/5460/2021|EPI_ISL_2258801|2021-03-23:0.0000666813)61:0.0000409158)28:0.0000023498,hCoV-19/Finland/3069/2021|EPI_ISL_2030980|2021-02-21:0.0000706042)46:0.0000354157,((hCoV-19/Finland/THL-202111671/2021|EPI_ISL_2507580|2021-04-01:0.0000347483,hCoV-19/Finland/THL-202108851/2021|EPI_ISL_2505957|2021-03-01:0.0000025259)46:0.0000025259,hCoV-19/Finland/THL-202108847/2021|EPI_ISL_2505954|2021-03-02:0.0000347947)65:0.0000348189)14:0.0000025259,hCoV-19/Finland/V8846/2021|EPI_ISL_2609235|2021-03-17:0.0000351618)8:0.0000025259,((((((((((hCoV-19/Finland/4815/2021|EPI_ISL_2031113|2021-03-09:0.0001067943,hCoV-19/Finland/5538/2021|EPI_ISL_2258826|2021-03-26:0.0000709310)75:0.0000375985,hCoV-19/Finland/4740/2021|EPI_ISL_1842727|2021-03-09:0.0001078195)74:0.0000322041,hCoV-19/Finland/V8884/2021|EPI_ISL_2609267|2021-03-17:0.0000348262)22:0.0000025259,((hCoV-19/Finland/V8599/2021|EPI_ISL_2608602|2021-03-15:0.0000350055,(hCoV-19/Finland/V8602/2021|EPI_ISL_2608605|2021-03-15:0.0000349894,hCoV-19/Finland/V8595/2021|EPI_ISL_2608599|2021-03-15:0.0000349846)36:0.0000025259)66:0.0000348609,hCoV-19/Finland/3128/2021|EPI_ISL_1842219|2021-02-16:0.0000347605)29:0.0000025259)20:0.0000025259,(hCoV-19/Finland/5431/2021|EPI_ISL_2258514|2021-03-22:0.0000345750,(hCoV-19/Finland/4583/2021|EPI_ISL_2258636|2021-03-07:0.0000022500,hCoV-19/Finland/3844/2021|EPI_ISL_2258602|2021-03-01:0.0000345772)66:0.0000347680)34:0.0000025259)16:0.0000025259,hCoV-19/Finland/5432/2021|EPI_ISL_2258515|2021-03-22:0.0000025259)20:0.0000025259,(hCoV-19/Finland/3471/2021|EPI_ISL_2604410|2021-02-25:0.0000000000,hCoV-19/Finland/3641/2021|EPI_ISL_2258666|2021-02-28:0.0000000000):0.0000025259)32:0.0000025259,(hCoV-19/Finland/V8984/2021|EPI_ISL_2604582|2021-03-18:0.0000348281,hCoV-19/Finland/3712/2021|EPI_ISL_2258671|2021-02-28:0.0000689279)25:0.0000025259)16:0.0000025259,((((hCoV-19/Finland/4707/2021|EPI_ISL_1842697|2021-03-08:0.0000351673,((hCoV-19/Finland/4711/2021|EPI_ISL_1842701|2021-03-08:0.0000000000,hCoV-19/Finland/V6258/2021|EPI_ISL_2609418|2021-03-05:0.0000000000):0.0000025259,hCoV-19/Finland/5088/2021|EPI_ISL_2258948|2021-03-11:0.0000025259)91:0.0000025259)37:0.0000025259,(((hCoV-19/Finland/4717/2021|EPI_ISL_1842707|2021-03-08:0.0000000000,hCoV-19/Finland/5091/2021|EPI_ISL_2258951|2021-03-11:0.0000000000):0.0000000000,hCoV-19/Finland/V6528/2021|EPI_ISL_2608586|2021-03-07:0.0000000000):0.0000025259,hCoV-19/Finland/THL-202109219/2021|EPI_ISL_2506256|2021-03-09:0.0000025259)86:0.0000025259)28:0.0000025259,hCoV-19/Finland/V8502/2021|EPI_ISL_2608634|2021-03-13:0.0000365329)43:0.0000348051,(hCoV-19/Finland/4584/2021|EPI_ISL_2258637|2021-03-07:0.0000023248,hCoV-19/Finland/3722/2021|EPI_ISL_2258680|2021-02-27:0.0000025259)95:0.0000025259)61:0.0000348039)10:0.0000025259,(hCoV-19/Finland/THL-202111439/2021|EPI_ISL_2507373|2021-03-25:0.0000347307,hCoV-19/Finland/THL-202111450/2021|EPI_ISL_2507383|2021-03-25:0.0000025259)68:0.0000348778)6:0.0000348249)5:0.0000025259)12:0.0000025259,(hCoV-19/Finland/THL-202109222/2021|EPI_ISL_2506259|2021-03-05:0.0000025259,hCoV-19/Finland/THL-202108845/2021|EPI_ISL_2505952|2021-03-02:0.0000348622)65:0.0000352446)10:0.0000025259,((hCoV-19/Finland/4805/2021|EPI_ISL_2031104|2021-03-10:0.0001104127,hCoV-19/Finland/THL-202108841/2021|EPI_ISL_2505948|2021-03-02:0.0000736546)56:0.0000292141,(hCoV-19/Finland/4671/2021|EPI_ISL_1842664|2021-03-08:0.0000025259,hCoV-19/Finland/2675/2021|EPI_ISL_1841955|2021-02-19:0.0000347508)54:0.0000025259)50:0.0000349865)28:0.0000025259,(hCoV-19/Finland/6589/2021|EPI_ISL_2608838|2021-05-04:0.0000711460,hCoV-19/Finland/V6256/2021|EPI_ISL_2609416|2021-03-05:0.0001062533)64:0.0000352864)55:0.0000351732,((hCoV-19/Finland/3085/2021|EPI_ISL_2031256|2021-02-21:0.0000025259,hCoV-19/Finland/3062/2021|EPI_ISL_2031243|2021-02-21:0.0000025259)84:0.0000025259,hCoV-19/Finland/3087/2021|EPI_ISL_2031258|2021-02-21:0.0000351653)53:0.0000025259)85:0.0000706038)50:0.0000025259,(((((hCoV-19/Finland/THL-202112173/2021|EPI_ISL_2507959|2021-04-13:0.0000000000,hCoV-19/Finland/THL-202111994/2021|EPI_ISL_2507813|2021-04-06:0.0000000000):0.0000000000,hCoV-19/Finland/THL-202111995/2021|EPI_ISL_2507814|2021-04-06:0.0000000000):0.0000023394,hCoV-19/Finland/THL-202111634/2021|EPI_ISL_2507546|2021-04-02:0.0000025259)100:0.0000364295,hCoV-19/Finland/THL-202112122/2021|EPI_ISL_2507923|2021-04-08:0.0000336512)71:0.0000364286,(hCoV-19/Finland/THL-202111631/2021|EPI_ISL_2507543|2021-04-04:0.0000708572,hCoV-19/Finland/THL-202109121/2021|EPI_ISL_2506178|2021-03-03:0.0001794153)73:0.0000353064)79:0.0000352049)84:0.0000352073,hCoV-19/Finland/THL-202117080/2021|EPI_ISL_2363881|2021-05-01:0.0001436176)81:0.0000351827,(((hCoV-19/Finland/6314/2021|EPI_ISL_2608745|2021-04-26:0.0000639595,(hCoV-19/Finland/6310/2021|EPI_ISL_2608744|2021-04-26:0.0002030140,hCoV-19/Finland/5282/2021|EPI_ISL_2258839|2021-03-17:0.0000417863)68:0.0000367918)61:0.0000404525,((hCoV-19/Finland/HEL-20-702/2021|EPI_ISL_1279076|2021-01-27:0.0000330272,(((((hCoV-19/Finland/HEL-20-705/2021|EPI_ISL_1279079|2021-01-27:0.0000000000,hCoV-19/Finland/HEL-17-509/2021|EPI_ISL_1082013|2021-01-25:0.0000000000):0.0000000000,hCoV-19/Finland/HEL-17-496/2021|EPI_ISL_1082009|2021-01-25:0.0000000000):0.0000000000,hCoV-19/Finland/HEL-17-517/2021|EPI_ISL_1082015|2021-01-25:0.0000000000):0.0000025259,hCoV-19/Finland/HEL-17-518/2021|EPI_ISL_1082100|2021-01-25:0.0000025259)86:0.0000025259,hCoV-19/Finland/HEL-17-498/2021|EPI_ISL_1082010|2021-01-25:0.0000352122)59:0.0000025259)65:0.0000356619,(hCoV-19/Finland/THL-202112339/2021|EPI_ISL_2508092|2021-04-14:0.0000262461,hCoV-19/Finland/THL-202114001/2021|EPI_ISL_2508339|2021-04-18:0.0001513889)65:0.0000411171)87:0.0000725975)24:0.0000025259,(((hCoV-19/Finland/THL-202112470/2021|EPI_ISL_2363796|2021-04-20:0.0000026358,hCoV-19/Finland/THL-202112469/2021|EPI_ISL_2508193|2021-04-20:0.0000025259)100:0.0001079860,hCoV-19/Finland/V9192/2021|EPI_ISL_2258521|2021-03-22:0.0001409448)74:0.0000362080,(((hCoV-19/Finland/THL-202110396/2021|EPI_ISL_2506998|2021-03-22:0.0000000000,hCoV-19/Finland/THL-202111647/2021|EPI_ISL_2507557|2021-03-29:0.0000000000):0.0000000000,hCoV-19/Finland/THL-202111648/2021|EPI_ISL_2507558|2021-03-29:0.0000000000):0.0000029532,hCoV-19/Finland/THL-202111641/2021|EPI_ISL_2507553|2021-03-31:0.0000025259)100:0.0001069693)71:0.0000352772)18:0.0000025259)13:0.0000025259)10:0.0000025259,hCoV-19/Finland/2883/2021|EPI_ISL_1841940|2021-02-17:0.0000351416)10:0.0000025259,((((((((((((((((((((((hCoV-19/Finland/THL-202105773/2021|EPI_ISL_2505300|2021-02-17:0.0000000000,hCoV-19/Finland/THL-202104040/2021|EPI_ISL_2591471|2021-02-10:0.0000000000):0.0000000000,hCoV-19/Finland/THL-202105770/2021|EPI_ISL_2505297|2021-02-15:0.0000000000):0.0000000000,hCoV-19/Finland/1423/2021|EPI_ISL_1496905|2021-02-08:0.0000000000):0.0000000000,hCoV-19/Finland/THL-202104052/2021|EPI_ISL_2591492|2021-02-10:0.0000000000):0.0000000000,hCoV-19/Finland/THL-202105101/2021|EPI_ISL_2505201|2021-02-11:0.0000000000):0.0000000000,hCoV-19/Finland/THL-202105771/2021|EPI_ISL_2505298|2021-02-16:0.0000000000):0.0000000000,hCoV-19/Finland/THL-202105769/2021|EPI_ISL_2505296|2021-02-17:0.0000000000):0.0000000000,hCoV-19/Finland/THL-202104003/2021|EPI_ISL_2591404|2021-02-08:0.0000000000):0.0000000000,hCoV-19/Finland/THL-202104039/2021|EPI_ISL_2591469|2021-02-09:0.0000000000):0.0000000000,hCoV-19/Finland/THL-202105099/2021|EPI_ISL_2505199|2021-02-12:0.0000000000):0.0000000000,hCoV-19/Finland/THL-202105768/2021|EPI_ISL_2505295|2021-02-17:0.0000000000):0.0000000000,hCoV-19/Finland/THL-202108813/2021|EPI_ISL_2505924|2021-03-03:0.0000000000):0.0000000000,hCoV-19/Finland/THL-202105100/2021|EPI_ISL_2505200|2021-02-13:0.0000000000):0.0000000000,hCoV-19/Finland/THL-202102947/2021|EPI_ISL_2590823|2021-02-23:0.0000000000):0.0000025259,hCoV-19/Finland/THL-202105786/2021|EPI_ISL_2505307|2021-02-19:0.0000025259)46:0.0000025259,(((((((((((hCoV-19/Finland/V9053/2021|EPI_ISL_2031199|2021-03-19:0.0000025259,hCoV-19/Finland/THL-202113947/2021|EPI_ISL_2508307|2021-04-23:0.0000694156)27:0.0000025259,hCoV-19/Finland/V9052/2021|EPI_ISL_2031198|2021-03-19:0.0000694474)48:0.0000357898,(((((((((hCoV-19/Finland/5865/2021|EPI_ISL_2604515|2021-03-22:0.0000025259,hCoV-19/Finland/THL-202109889/2021|EPI_ISL_2506756|2021-03-18:0.0000325437)66:0.0000025259,hCoV-19/Finland/5336/2021|EPI_ISL_2258879|2021-03-15:0.0000350769)47:0.0000025259,(((hCoV-19/Finland/THL-202114085/2021|EPI_ISL_2363862|2021-05-02:0.0000350765,hCoV-19/Finland/THL-202117102/2021|EPI_ISL_2363898|2021-04-30:0.0000025259)67:0.0000350950,((hCoV-19/Finland/THL-202108505/2021|EPI_ISL_2505680|2021-02-20:0.0000025259,hCoV-19/Finland/THL-202108947/2021|EPI_ISL_2506046|2021-03-05:0.0000341539)69:0.0000341587,(hCoV-19/Finland/THL-202108936/2021|EPI_ISL_2506031|2021-03-03:0.0000025259,hCoV-19/Finland/THL-202108624/2021|EPI_ISL_2505776|2021-02-26:0.0000025259)79:0.0000025259)67:0.0000349211)13:0.0000025259,(hCoV-19/Finland/THL-202109887/2021|EPI_ISL_2506754|2021-03-15:0.0000350770,(hCoV-19/Finland/6246/2021|EPI_ISL_2608531|2021-04-21:0.0000706342,hCoV-19/Finland/THL-202111596/2021|EPI_ISL_2507509|2021-03-30:0.0000706300)33:0.0000025259)21:0.0000025259)24:0.0000025259)8:0.0000025259,((((((((hCoV-19/Finland/THL-202117098/2021|EPI_ISL_2363894|2021-04-30:0.0000347082,(hCoV-19/Finland/THL-202117099/2021|EPI_ISL_2363895|2021-04-30:0.0000025259,hCoV-19/Finland/THL-202117107/2021|EPI_ISL_2363902|2021-04-30:0.0000350800)53:0.0000025259)84:0.0000709555,hCoV-19/Finland/THL-202112120/2021|EPI_ISL_2507921|2021-04-08:0.0000346882)32:0.0000025259,(hCoV-19/Finland/THL-202112095/2021|EPI_ISL_2507898|2021-04-08:0.0000025259,hCoV-19/Finland/THL-202112278/2021|EPI_ISL_2508041|2021-04-16:0.0000350782)36:0.0000025259)63:0.0000350908,hCoV-19/Finland/THL-202112348/2021|EPI_ISL_2508101|2021-04-14:0.0000021244)88:0.0000707916,hCoV-19/Finland/THL-202106214/2021|EPI_ISL_2505354|2021-02-21:0.0000346885)29:0.0000025259,((hCoV-19/Finland/V8745/2021|EPI_ISL_2609117|2021-03-15:0.0000025259,hCoV-19/Finland/V8731/2021|EPI_ISL_2609104|2021-03-15:0.0000025259)79:0.0000025259,hCoV-19/Finland/5423/2021|EPI_ISL_2258905|2021-03-22:0.0000350913)69:0.0000350932)21:0.0000025259,(hCoV-19/Finland/THL-202108547/2021|EPI_ISL_2505718|2021-02-27:0.0000025916,hCoV-19/Finland/THL-202108405/2021|EPI_ISL_2505601|2021-03-06:0.0000025259)94:0.0000350866)20:0.0000025259,hCoV-19/Finland/THL-202108589/2021|EPI_ISL_2505750|2021-02-26:0.0000350795)27:0.0000025259)10:0.0000025259,(hCoV-19/Finland/THL-202111753/2021|EPI_ISL_2507643|2021-04-03:0.0000350771,(((hCoV-19/Finland/THL-202112287/2021|EPI_ISL_2508048|2021-04-16:0.0000025259,hCoV-19/Finland/THL-202112554/2021|EPI_ISL_2508253|2021-04-24:0.0000363551)61:0.0000350973,hCoV-19/Finland/THL-202112531/2021|EPI_ISL_2508235|2021-04-22:0.0000025259)64:0.0000350960,hCoV-19/Finland/THL-202112535/2021|EPI_ISL_2508238|2021-04-23:0.0000363569)43:0.0000025259)47:0.0000025259)38:0.0000025259,(hCoV-19/Finland/THL-202109907/2021|EPI_ISL_2506774|2021-03-19:0.0000025259,hCoV-19/Finland/THL-202106215/2021|EPI_ISL_2505355|2021-02-15:0.0000025259)20:0.0000025259)18:0.0000025259,((((((((((((((((((((((((((((((((((((((((hCoV-19/Finland/THL-202109905/2021|EPI_ISL_2506772|2021-03-16:0.0000000000,hCoV-19/Finland/THL-202112015/2021|EPI_ISL_2507833|2021-04-09:0.0000000000):0.0000000000,hCoV-19/Finland/THL-202108453/2021|EPI_ISL_2505643|2021-03-04:0.0000000000):0.0000000000,hCoV-19/Finland/THL-202109829/2021|EPI_ISL_2506714|2021-03-19:0.0000000000):0.0000000000,hCoV-19/Finland/THL-202109313/2021|EPI_ISL_2506315|2021-03-11:0.0000000000):0.0000000000,hCoV-19/Finland/THL-202111518/2021|EPI_ISL_2507441|2021-03-22:0.0000000000):0.0000000000,hCoV-19/Finland/THL-202111744/2021|EPI_ISL_2507637|2021-04-02:0.0000000000):0.0000000000,hCoV-19/Finland/THL-202111773/2021|EPI_ISL_2507661|2021-04-03:0.0000000000):0.0000000000,hCoV-19/Finland/THL-202105800/2021|EPI_ISL_2505316|2021-02-15:0.0000000000):0.0000000000,hCoV-19/Finland/THL-202111507/2021|EPI_ISL_2507432|2021-03-24:0.0000000000):0.0000000000,hCoV-19/Finland/THL-202109317/2021|EPI_ISL_2506318|2021-03-14:0.0000000000):0.0000000000,hCoV-19/Finland/THL-202111529/2021|EPI_ISL_2507452|2021-03-23:0.0000000000):0.0000000000,hCoV-19/Finland/THL-202109775/2021|EPI_ISL_2506679|2021-03-19:0.0000000000):0.0000000000,hCoV-19/Finland/THL-202109732/2021|EPI_ISL_2506651|2021-03-17:0.0000000000):0.0000000000,hCoV-19/Finland/THL-202111802/2021|EPI_ISL_2507685|2021-04-02:0.0000000000):0.0000000000,hCoV-19/Finland/THL-202112358/2021|EPI_ISL_2508110|2021-04-01:0.0000000000):0.0000000000,hCoV-19/Finland/THL-202112007/2021|EPI_ISL_2507825|2021-04-07:0.0000000000):0.0000000000,hCoV-19/Finland/THL-202110385/2021|EPI_ISL_2506996|2021-03-22:0.0000000000):0.0000000000,hCoV-19/Finland/2767/2021|EPI_ISL_1841845|2021-02-21:0.0000000000):0.0000000000,hCoV-19/Finland/THL-202111770/2021|EPI_ISL_2507658|2021-04-03:0.0000000000):0.0000000000,hCoV-19/Finland/THL-202110381/2021|EPI_ISL_2506993|2021-03-23:0.0000000000):0.0000000000,hCoV-19/Finland/THL-202105060/2021|EPI_ISL_2505170|2021-02-08:0.0000000000):0.0000000000,hCoV-19/Finland/THL-202106218/2021|EPI_ISL_2505358|2021-02-15:0.0000000000):0.0000000000,hCoV-19/Finland/THL-202106228/2021|EPI_ISL_2505367|2021-03-06:0.0000000000):0.0000000000,hCoV-19/Finland/THL-202111473/2021|EPI_ISL_2507400|2021-03-25:0.0000000000):0.0000000000,hCoV-19/Finland/THL-202108506/2021|EPI_ISL_2505681|2021-02-22:0.0000000000):0.0000000000,hCoV-19/Finland/3008/2021|EPI_ISL_1841770|2021-02-22:0.0000000000):0.0000000000,hCoV-19/Finland/THL-202112090/2021|EPI_ISL_2507893|2021-04-08:0.0000000000):0.0000000000,hCoV-19/Finland/THL-202103738/2021|EPI_ISL_2591026|2021-02-05:0.0000000000):0.0000000000,hCoV-19/Finland/THL-202109909/2021|EPI_ISL_2506776|2021-03-19:0.0000000000):0.0000000000,hCoV-19/Finland/THL-202112005/2021|EPI_ISL_2507823|2021-04-07:0.0000000000):0.0000000000,hCoV-19/Finland/THL-202111738/2021|EPI_ISL_2507632|2021-03-31:0.0000000000):0.0000000000,hCoV-19/Finland/THL-202110379/2021|EPI_ISL_2506991|2021-03-26:0.0000000000):0.0000000000,hCoV-19/Finland/THL-202111420/2021|EPI_ISL_2507077|2021-03-25:0.0000000000):0.0000000000,hCoV-19/Finland/THL-202112008/2021|EPI_ISL_2507826|2021-04-07:0.0000000000):0.0000000000,hCoV-19/Finland/THL-202110380/2021|EPI_ISL_2506992|2021-03-22:0.0000000000):0.0000000000,hCoV-19/Finland/THL-202112013/2021|EPI_ISL_2507831|2021-04-09:0.0000000000):0.0000000000,hCoV-19/Finland/THL-202111952/2021|EPI_ISL_2507777|2021-04-12:0.0000000000):0.0000000000,hCoV-19/Finland/V6507/2021|EPI_ISL_2608572|2021-03-07:0.0000000000):0.0000000000,hCoV-19/Finland/5047/2021|EPI_ISL_2258923|2021-03-11:0.0000000000):0.0000000000,hCoV-19/Finland/THL-202111476/2021|EPI_ISL_2507403|2021-03-25:0.0000000000):0.0000025259)9:0.0000025259,hCoV-19/Finland/2775/2021|EPI_ISL_1841851|2021-02-19:0.0000025259)5:0.0000025259,(((((((((((hCoV-19/Finland/THL-202106395/2021|EPI_ISL_2505515|2021-02-20:0.0000000000,hCoV-19/Finland/THL-202108950/2021|EPI_ISL_2506049|2021-02-27:0.0000000000):0.0000000000,hCoV-19/Finland/THL-202108949/2021|EPI_ISL_2506048|2021-02-25:0.0000000000):0.0000000000,hCoV-19/Finland/THL-202106220/2021|EPI_ISL_2505360|2021-02-16:0.0000000000):0.0000000000,hCoV-19/Finland/THL-202111480/2021|EPI_ISL_2507407|2021-03-25:0.0000000000):0.0000025259,hCoV-19/Finland/THL-202106193/2021|EPI_ISL_2505340|2021-02-19:0.0000025259)100:0.0000025259,(hCoV-19/Finland/THL-202109738/2021|EPI_ISL_2506655|2021-03-14:0.0000025259,hCoV-19/Finland/V8589/2021|EPI_ISL_2608594|2021-03-15:0.0000025259)99:0.0000346087)18:0.0000025259,(hCoV-19/Finland/THL-202106366/2021|EPI_ISL_2505487|2021-02-18:0.0000361394,(hCoV-19/Finland/THL-202111503/2021|EPI_ISL_2507428|2021-03-25:0.0000678083,hCoV-19/Finland/V8816/2021|EPI_ISL_2609212|2021-03-17:0.0000351229)82:0.0000702678)57:0.0000338174)30:0.0000345017,(((hCoV-19/Finland/THL-202112314/2021|EPI_ISL_2508072|2021-04-15:0.0000000000,hCoV-19/Finland/THL-202112557/2021|EPI_ISL_2508256|2021-04-24:0.0000000000):0.0000025259,hCoV-19/Finland/THL-202112540/2021|EPI_ISL_2508242|2021-04-22:0.0000025259)98:0.0000023193,hCoV-19/Finland/THL-202112344/2021|EPI_ISL_2508097|2021-04-16:0.0000342667)65:0.0000351462)29:0.0000025259,(hCoV-19/Finland/3839/2021|EPI_ISL_2258598|2021-03-01:0.0000024977,((hCoV-19/Finland/THL-202112346/2021|EPI_ISL_2508099|2021-04-14:0.0000700481,(hCoV-19/Finland/6047/2021|EPI_ISL_2609004|2021-04-12:0.0000027194,(hCoV-19/Finland/6049/2021|EPI_ISL_2609006|2021-04-12:0.0001074732,hCoV-19/Finland/6050/2021|EPI_ISL_2609007|2021-04-12:0.0000718132)68:0.0000328319)64:0.0000348047)32:0.0000025259,hCoV-19/Finland/THL-202112565/2021|EPI_ISL_2508262|2021-04-24:0.0000700978)45:0.0000345107)49:0.0000699252)16:0.0000025259,(hCoV-19/Finland/THL-202106247/2021|EPI_ISL_2505383|2021-03-04:0.0000346298,(hCoV-19/Finland/THL-202112115/2021|EPI_ISL_2507917|2021-04-08:0.0000025259,hCoV-19/Finland/THL-202112016/2021|EPI_ISL_2507834|2021-04-08:0.0000694406)64:0.0000352421)28:0.0000025259)9:0.0000025259,(hCoV-19/Finland/4700/2021|EPI_ISL_1842690|2021-03-08:0.0000347792,hCoV-19/Finland/THL-202112030/2021|EPI_ISL_2507845|2021-04-08:0.0000351593)25:0.0000025259)1:0.0000025259)38:0.0000025259)55:0.0000351071,hCoV-19/Finland/THL-202103936/2021|EPI_ISL_2591289|2021-02-06:0.0000721747)36:0.0000025259,(hCoV-19/Finland/THL-202111639/2021|EPI_ISL_2507551|2021-04-05:0.0000351107,((hCoV-19/Finland/THL-202109666/2021|EPI_ISL_2506598|2021-03-11:0.0000000000,hCoV-19/Finland/V6254/2021|EPI_ISL_2609414|2021-03-03:0.0000000000):0.0000025259,hCoV-19/Finland/THL-202105081/2021|EPI_ISL_2505185|2021-02-09:0.0000025259)64:0.0000025259)16:0.0000025259)33:0.0000025259,hCoV-19/Finland/THL-202104016/2021|EPI_ISL_2591428|2021-01-31:0.0001797024)63:0.0000351396,hCoV-19/Finland/4382/2021|EPI_ISL_2604295|2021-03-05:0.0001789743)35:0.0000025259,(((((((hCoV-19/Finland/6746/2021|EPI_ISL_2608865|2021-05-05:0.0002138961,hCoV-19/Finland/6753/2021|EPI_ISL_2608870|2021-05-05:0.0001083672)98:0.0002305416,(hCoV-19/Finland/THL-202106217/2021|EPI_ISL_2505357|2021-02-16:0.0000705867,hCoV-19/Finland/5872/2021|EPI_ISL_2604714|2021-04-06:0.0000356006)67:0.0000306418)53:0.0000024932,(hCoV-19/Finland/THL-202109335/2021|EPI_ISL_2506334|2021-03-12:0.0001498361,hCoV-19/Finland/4106/2021|EPI_ISL_2031032|2021-03-03:0.0001109062)72:0.0000264383)29:0.0000025259,hCoV-19/Finland/THL-202105774/2021|EPI_ISL_2505301|2021-02-17:0.0000024915)30:0.0000025259,(hCoV-19/Finland/6749/2021|EPI_ISL_2608866|2021-05-05:0.0002544132,hCoV-19/Finland/6139/2021|EPI_ISL_2609352|2021-04-16:0.0003265660)87:0.0000718696)32:0.0000331160,hCoV-19/Finland/THL-202112580/2021|EPI_ISL_2508274|2021-04-24:0.0002168281)24:0.0000021604,((((((((hCoV-19/Finland/THL-202106358/2021|EPI_ISL_2505479|2021-02-15:0.0000000000,hCoV-19/Finland/THL-202108410/2021|EPI_ISL_2505605|2021-03-01:0.0000000000):0.0000000000,hCoV-19/Finland/THL-202105063/2021|EPI_ISL_2505172|2021-02-15:0.0000000000):0.0000025259,hCoV-19/Finland/THL-202108574/2021|EPI_ISL_2505744|2021-02-22:0.0000025259)66:0.0000025259,hCoV-19/Finland/THL-202108656/2021|EPI_ISL_2505802|2021-02-22:0.0000351035)19:0.0000025259,hCoV-19/Finland/THL-202105095/2021|EPI_ISL_2505195|2021-02-15:0.0000351019)14:0.0000025259,(hCoV-19/Finland/THL-202106361/2021|EPI_ISL_2505482|2021-02-15:0.0000348161,hCoV-19/Finland/THL-202102952/2021|EPI_ISL_2590833|2021-02-16:0.0000025259)66:0.0000351928)23:0.0000025259,hCoV-19/Finland/THL-202106414/2021|EPI_ISL_2505534|2021-02-17:0.0000348033)64:0.0000352049,(hCoV-19/Finland/THL-202112197/2021|EPI_ISL_2507976|2021-04-15:0.0002945586,hCoV-19/Finland/5851/2021|EPI_ISL_2604707|2021-04-04:0.0001072975)83:0.0000348490)16:0.0000025259)9:0.0000025259)6:0.0000025259,(((hCoV-19/Finland/5619/2021|EPI_ISL_2604540|2021-03-26:0.0000025259,hCoV-19/Finland/5822/2021|EPI_ISL_2604689|2021-04-05:0.0000347867)63:0.0000354947,hCoV-19/Finland/6208/2021|EPI_ISL_2608510|2021-04-19:0.0001411108)58:0.0000354276,(((((((((((((((((((((((((hCoV-19/Finland/THL-202109923/2021|EPI_ISL_2506790|2021-03-16:0.0000000000,hCoV-19/Finland/THL-202112232/2021|EPI_ISL_2508001|2021-04-12:0.0000000000):0.0000000000,hCoV-19/Finland/THL-202111512/2021|EPI_ISL_2507436|2021-03-27:0.0000000000):0.0000000000,hCoV-19/Finland/THL-202109913/2021|EPI_ISL_2506780|2021-03-20:0.0000000000):0.0000000000,hCoV-19/Finland/THL-202111860/2021|EPI_ISL_2507726|2021-03-28:0.0000000000):0.0000000000,hCoV-19/Finland/THL-202109911/2021|EPI_ISL_2506778|2021-03-19:0.0000000000):0.0000000000,hCoV-19/Finland/THL-202117157/2021|EPI_ISL_2363948|2021-04-29:0.0000000000):0.0000000000,hCoV-19/Finland/THL-202113935/2021|EPI_ISL_2508295|2021-04-20:0.0000000000):0.0000000000,hCoV-19/Finland/THL-202112364/2021|EPI_ISL_2508116|2021-04-14:0.0000000000):0.0000000000,hCoV-19/Finland/THL-202111892/2021|EPI_ISL_2507738|2021-04-03:0.0000000000):0.0000000000,hCoV-19/Finland/THL-202109930/2021|EPI_ISL_2506796|2021-03-19:0.0000000000):0.0000000000,hCoV-19/Finland/THL-202109914/2021|EPI_ISL_2506781|2021-03-19:0.0000000000):0.0000000000,hCoV-19/Finland/THL-202112063/2021|EPI_ISL_2507869|2021-04-09:0.0000000000):0.0000000000,hCoV-19/Finland/THL-202111899/2021|EPI_ISL_2507745|2021-03-29:0.0000000000):0.0000000000,hCoV-19/Finland/THL-202111859/2021|EPI_ISL_2507725|2021-03-31:0.0000000000):0.0000000000,hCoV-19/Finland/THL-202109918/2021|EPI_ISL_2506785|2021-03-18:0.0000000000):0.0000000000,hCoV-19/Finland/THL-202111528/2021|EPI_ISL_2507451|2021-03-24:0.0000000000):0.0000000000,hCoV-19/Finland/THL-202109710/2021|EPI_ISL_2506634|2021-03-14:0.0000000000):0.0000000000,hCoV-19/Finland/THL-202117170/2021|EPI_ISL_2363961|2021-04-30:0.0000000000):0.0000000000,hCoV-19/Finland/THL-202112228/2021|EPI_ISL_2507998|2021-04-13:0.0000000000):0.0000025259,hCoV-19/Finland/THL-202109928/2021|EPI_ISL_2506794|2021-03-19:0.0000025259)43:0.0000025259,(((hCoV-19/Finland/THL-202109929/2021|EPI_ISL_2506795|2021-03-17:0.0000701799,hCoV-19/Finland/THL-202112258/2021|EPI_ISL_2508025|2021-04-15:0.0000351553)36:0.0000025259,hCoV-19/Finland/THL-202111511/2021|EPI_ISL_2507435|2021-03-25:0.0000351110)22:0.0000025259,((hCoV-19/Finland/THL-202117197/2021|EPI_ISL_2363987|2021-04-25:0.0000351219,(hCoV-19/Finland/THL-202112400/2021|EPI_ISL_2508139|2021-04-23:0.0000025259,hCoV-19/Finland/THL-202112231/2021|EPI_ISL_2508000|2021-04-14:0.0000025259)64:0.0000025259)67:0.0000351199,hCoV-19/Finland/THL-202112251/2021|EPI_ISL_2508018|2021-04-15:0.0000351102)16:0.0000025259)24:0.0000025259)23:0.0000025259,(hCoV-19/Finland/THL-202111898/2021|EPI_ISL_2507744|2021-03-29:0.0000358983,hCoV-19/Finland/THL-202112506/2021|EPI_ISL_2508220|2021-04-23:0.0001061594)30:0.0000025259)23:0.0000025259,(hCoV-19/Finland/THL-202117158/2021|EPI_ISL_2363949|2021-04-29:0.0000351335,(hCoV-19/Finland/THL-202111901/2021|EPI_ISL_2507747|2021-04-02:0.0000345794,((hCoV-19/Finland/THL-202111521/2021|EPI_ISL_2507444|2021-03-24:0.0000025259,hCoV-19/Finland/THL-202112266/2021|EPI_ISL_2508032|2021-04-16:0.0000339820)32:0.0000025259,hCoV-19/Finland/THL-202112238/2021|EPI_ISL_2508006|2021-04-15:0.0000335512)62:0.0000351455)28:0.0000025259)23:0.0000025259)28:0.0000025259,(((hCoV-19/Finland/THL-202109922/2021|EPI_ISL_2506789|2021-03-16:0.0000024759,hCoV-19/Finland/THL-202117155/2021|EPI_ISL_2363946|2021-04-28:0.0000025259)69:0.0000025259,(((hCoV-19/Finland/THL-202112381/2021|EPI_ISL_2363793|2021-04-20:0.0000029364,hCoV-19/Finland/THL-202112230/2021|EPI_ISL_2507999|2021-04-13:0.0001023862)83:0.0000692453,(hCoV-19/Finland/THL-202112270/2021|EPI_ISL_2508036|2021-04-13:0.0000345990,hCoV-19/Finland/THL-202112249/2021|EPI_ISL_2508016|2021-04-14:0.0000028094)89:0.0000716663)50:0.0000025259,hCoV-19/Finland/THL-202112239/2021|EPI_ISL_2508007|2021-04-14:0.0000701556)20:0.0000025259)35:0.0000025259,((hCoV-19/Finland/THL-202112233/2021|EPI_ISL_2508002|2021-04-14:0.0000690427,hCoV-19/Finland/THL-202112234/2021|EPI_ISL_2508003|2021-04-12:0.0000024119)35:0.0000025259,hCoV-19/Finland/THL-202112259/2021|EPI_ISL_2508026|2021-04-14:0.0000343750)43:0.0000344872)38:0.0000345503)96:0.0001070063,((hCoV-19/Finland/5847/2021|EPI_ISL_2604704|2021-04-05:0.0000707002,hCoV-19/Finland/5848/2021|EPI_ISL_2604705|2021-04-05:0.0000025259)98:0.0001095927,hCoV-19/Finland/5912/2021|EPI_ISL_2604736|2021-04-06:0.0001024473)96:0.0001096422)42:0.0000025259)64:0.0000351259)16:0.0000025259,(((hCoV-19/Finland/HEL-13-193/2021|EPI_ISL_995970|2021-01-20:0.0000026395,hCoV-19/Finland/HEL-13-199/2021|EPI_ISL_995973|2021-01-20:0.0000025259)100:0.0000351189,hCoV-19/Finland/THL-202105061/2021|EPI_ISL_2505171|2021-02-10:0.0000351105)28:0.0000025259,(((((((((((((hCoV-19/Finland/5813/2021|EPI_ISL_2604502|2021-04-04:0.0000351783,(((hCoV-19/Finland/6837/2021|EPI_ISL_2608877|2021-05-04:0.0000350868,(((hCoV-19/Finland/6497/2021|EPI_ISL_2608777|2021-04-28:0.0000000000,hCoV-19/Finland/5946/2021|EPI_ISL_2609333|2021-04-08:0.0000000000):0.0000000000,hCoV-19/Finland/5959/2021|EPI_ISL_2609344|2021-04-10:0.0000000000):0.0000025259,hCoV-19/Finland/6013/2021|EPI_ISL_2604771|2021-04-11:0.0000025259)73:0.0000025259)14:0.0000025259,(hCoV-19/Finland/6209/2021|EPI_ISL_2608511|2021-04-19:0.0000347314,hCoV-19/Finland/5952/2021|EPI_ISL_2609339|2021-04-09:0.0000351826)23:0.0000025259)37:0.0000025259,(hCoV-19/Finland/6212/2021|EPI_ISL_2608514|2021-04-19:0.0000715556,hCoV-19/Finland/6213/2021|EPI_ISL_2608515|2021-04-19:0.0000736430)64:0.0000331076)66:0.0000356969)58:0.0000352665,hCoV-19/Finland/5806/2021|EPI_ISL_2604497|2021-04-03:0.0001485524)57:0.0000025259,((((((((((hCoV-19/Finland/V5638/2021|EPI_ISL_2031177|2021-03-03:0.0001796895,((hCoV-19/Finland/V9119/2021|EPI_ISL_2031221|2021-03-20:0.0000025259,hCoV-19/Finland/4251/2021|EPI_ISL_2031148|2021-03-03:0.0000025259)91:0.0000025259,hCoV-19/Finland/V9120/2021|EPI_ISL_2031222|2021-03-20:0.0000025259)74:0.0000025259)64:0.0000345080,(hCoV-19/Finland/V8499/2021|EPI_ISL_2031187|2021-03-13:0.0000025259,(hCoV-19/Finland/5658/2021|EPI_ISL_2258763|2021-03-28:0.0000025259,hCoV-19/Finland/5679/2021|EPI_ISL_2258770|2021-03-29:0.0000026394)99:0.0000344865)24:0.0000025259)42:0.0000025259,(hCoV-19/Finland/V9073/2021|EPI_ISL_2031216|2021-03-19:0.0000360538,hCoV-19/Finland/5523/2021|EPI_ISL_2258814|2021-03-24:0.0000710890)59:0.0000701066)42:0.0000343810,((((hCoV-19/Finland/THL-202109988/2021|EPI_ISL_2506844|2021-03-22:0.0000351049,(((((hCoV-19/Finland/THL-202109993/2021|EPI_ISL_2506846|2021-03-20:0.0000000000,hCoV-19/Finland/THL-202111548/2021|EPI_ISL_2507468|2021-03-29:0.0000000000):0.0000000000,hCoV-19/Finland/THL-202109599/2021|EPI_ISL_2506544|2021-03-16:0.0000000000):0.0000025259,hCoV-19/Finland/THL-202111666/2021|EPI_ISL_2507575|2021-04-01:0.0000025259)34:0.0000025259,hCoV-19/Finland/THL-202112144/2021|EPI_ISL_2507937|2021-04-09:0.0000025259)36:0.0000025259,(hCoV-19/Finland/THL-202111722/2021|EPI_ISL_2507619|2021-04-01:0.0000734585,hCoV-19/Finland/THL-202111700/2021|EPI_ISL_2507598|2021-03-30:0.0000351050)36:0.0000025259)19:0.0000025259)36:0.0000025259,hCoV-19/Finland/THL-202111670/2021|EPI_ISL_2507579|2021-04-01:0.0000344582)66:0.0000352635,(hCoV-19/Finland/V8603/2021|EPI_ISL_2608606|2021-03-15:0.0000335200,hCoV-19/Finland/THL-202111560/2021|EPI_ISL_2507480|2021-03-27:0.0000732953)55:0.0000346780)42:0.0000025259,hCoV-19/Finland/V8969/2021|EPI_ISL_2604574|2021-03-18:0.0000350939)15:0.0000025259)24:0.0000025259,((hCoV-19/Finland/5788/2021|EPI_ISL_2604485|2021-03-31:0.0000355506,hCoV-19/Finland/4795/2021|EPI_ISL_2031095|2021-03-10:0.0000700327)53:0.0000025259,hCoV-19/Finland/5790/2021|EPI_ISL_2604487|2021-03-31:0.0000025259)76:0.0000025259)25:0.0000025259,(((hCoV-19/Finland/THL-202109970/2021|EPI_ISL_2506828|2021-03-19:0.0000026396,hCoV-19/Finland/THL-202109580/2021|EPI_ISL_2506528|2021-03-16:0.0000025259)97:0.0000350972,hCoV-19/Finland/V6489/2021|EPI_ISL_2608559|2021-03-06:0.0000350892)28:0.0000025259,(((hCoV-19/Finland/THL-202109976/2021|EPI_ISL_2506834|2021-03-23:0.0000026395,hCoV-19/Finland/THL-202111563/2021|EPI_ISL_2507483|2021-03-26:0.0000025259)89:0.0000350966,hCoV-19/Finland/THL-202110227/2021|EPI_ISL_2506854|2021-03-22:0.0000350871)33:0.0000025259,(hCoV-19/Finland/5010/2021|EPI_ISL_2259018|2021-03-11:0.0000350855,hCoV-19/Finland/THL-202111497/2021|EPI_ISL_2507423|2021-03-23:0.0000350863)38:0.0000025259)20:0.0000025259)13:0.0000025259)12:0.0000025259,((((((((((((((((((((((((((((((((hCoV-19/Finland/4672/2021|EPI_ISL_1842665|2021-03-08:0.0000000000,hCoV-19/Finland/V8865/2021|EPI_ISL_2609251|2021-03-17:0.0000000000):0.0000000000,hCoV-19/Finland/THL-202111488/2021|EPI_ISL_2507414|2021-03-24:0.0000000000):0.0000000000,hCoV-19/Finland/V6490/2021|EPI_ISL_2608560|2021-03-06:0.0000000000):0.0000000000,hCoV-19/Finland/THL-202109500/2021|EPI_ISL_2506480|2021-03-12:0.0000000000):0.0000000000,hCoV-19/Finland/THL-202109493/2021|EPI_ISL_2506473|2021-03-10:0.0000000000):0.0000000000,hCoV-19/Finland/4578/2021|EPI_ISL_2258632|2021-03-08:0.0000000000):0.0000000000,hCoV-19/Finland/THL-202106279/2021|EPI_ISL_2505409|2021-03-09:0.0000000000):0.0000000000,hCoV-19/Finland/THL-202111487/2021|EPI_ISL_2507413|2021-03-24:0.0000000000):0.0000000000,hCoV-19/Finland/V8873/2021|EPI_ISL_2609257|2021-03-17:0.0000000000):0.0000000000,hCoV-19/Finland/THL-202111501/2021|EPI_ISL_2507426|2021-03-24:0.0000000000):0.0000000000,hCoV-19/Finland/THL-202109593/2021|EPI_ISL_2506539|2021-03-15:0.0000000000):0.0000000000,hCoV-19/Finland/THL-202111562/2021|EPI_ISL_2507482|2021-03-26:0.0000000000):0.0000000000,hCoV-19/Finland/V8500/2021|EPI_ISL_2608632|2021-03-13:0.0000000000):0.0000000000,hCoV-19/Finland/THL-202111554/2021|EPI_ISL_2507474|2021-03-25:0.0000000000):0.0000000000,hCoV-19/Finland/THL-202111568/2021|EPI_ISL_2507487|2021-03-29:0.0000000000):0.0000000000,hCoV-19/Finland/THL-202109218/2021|EPI_ISL_2506255|2021-03-10:0.0000000000):0.0000000000,hCoV-19/Finland/THL-202106271/2021|EPI_ISL_2505401|2021-03-05:0.0000000000):0.0000000000,hCoV-19/Finland/THL-202110228/2021|EPI_ISL_2506855|2021-03-23:0.0000000000):0.0000000000,hCoV-19/Finland/THL-202111498/2021|EPI_ISL_2507424|2021-03-24:0.0000000000):0.0000000000,hCoV-19/Finland/THL-202109215/2021|EPI_ISL_2506253|2021-03-09:0.0000000000):0.0000000000,hCoV-19/Finland/THL-202111558/2021|EPI_ISL_2507478|2021-03-25:0.0000000000):0.0000000000,hCoV-19/Finland/THL-202111490/2021|EPI_ISL_2507416|2021-03-24:0.0000000000):0.0000000000,hCoV-19/Finland/V8829/2021|EPI_ISL_2609222|2021-03-17:0.0000000000):0.0000000000,hCoV-19/Finland/V6257/2021|EPI_ISL_2609417|2021-03-05:0.0000000000):0.0000000000,hCoV-19/Finland/THL-202109587/2021|EPI_ISL_2506534|2021-03-15:0.0000000000):0.0000000000,hCoV-19/Finland/THL-202111492/2021|EPI_ISL_2507418|2021-03-24:0.0000000000):0.0000000000,hCoV-19/Finland/5494/2021|EPI_ISL_2258807|2021-03-24:0.0000000000):0.0000000000,hCoV-19/Finland/THL-202109223/2021|EPI_ISL_2506260|2021-03-10:0.0000000000):0.0000000000,hCoV-19/Finland/THL-202109631/2021|EPI_ISL_2506574|2021-03-14:0.0000000000):0.0000000000,hCoV-19/Finland/THL-202111550/2021|EPI_ISL_2507470|2021-03-26:0.0000000000):0.0000000000,hCoV-19/Finland/THL-202109227/2021|EPI_ISL_2506262|2021-03-05:0.0000000000):0.0000000000,hCoV-19/Finland/V6288/2021|EPI_ISL_2609442|2021-03-06:0.0000000000):0.0000025259)55:0.0000025259,hCoV-19/Finland/4704/2021|EPI_ISL_1842694|2021-03-08:0.0000025259)42:0.0000025259,(hCoV-19/Finland/THL-202106278/2021|EPI_ISL_2505408|2021-03-09:0.0000025259,hCoV-19/Finland/THL-202109496/2021|EPI_ISL_2506476|2021-03-10:0.0000025259)71:0.0000025259)33:0.0000025259,(hCoV-19/Finland/4695/2021|EPI_ISL_1842685|2021-03-08:0.0000351702,(hCoV-19/Finland/THL-202111692/2021|EPI_ISL_2507591|2021-04-02:0.0000708864,(hCoV-19/Finland/THL-202111544/2021|EPI_ISL_2507465|2021-03-25:0.0000025259,hCoV-19/Finland/THL-202111553/2021|EPI_ISL_2507473|2021-03-25:0.0000025259)88:0.0000025259)67:0.0000351145)38:0.0000025259)19:0.0000025259)62:0.0000350945,hCoV-19/Finland/5789/2021|EPI_ISL_2604486|2021-03-31:0.0000352442)18:0.0000025259,((hCoV-19/Finland/THL-202109985/2021|EPI_ISL_2506841|2021-03-20:0.0000363606,hCoV-19/Finland/THL-202111557/2021|EPI_ISL_2507477|2021-03-27:0.0000350897)28:0.0000025259,(hCoV-19/Finland/THL-202109212/2021|EPI_ISL_2506250|2021-03-04:0.0000025259,hCoV-19/Finland/5522/2021|EPI_ISL_2258813|2021-03-24:0.0000025259)42:0.0000025259)6:0.0000025259)20:0.0000025259,(((hCoV-19/Finland/5859/2021|EPI_ISL_2604510|2021-04-05:0.0000352743,hCoV-19/Finland/5945/2021|EPI_ISL_2609332|2021-04-09:0.0000025259)43:0.0000025259,hCoV-19/Finland/5948/2021|EPI_ISL_2609335|2021-04-08:0.0000344397)60:0.0000352523,hCoV-19/Finland/THL-202109619/2021|EPI_ISL_2506564|2021-03-12:0.0000344636)22:0.0000025259)43:0.0000351067,(((((((((((((((((hCoV-19/Finland/THL-202109964/2021|EPI_ISL_2506822|2021-03-18:0.0000000000,hCoV-19/Finland/THL-202111662/2021|EPI_ISL_2507572|2021-03-30:0.0000000000):0.0000000000,hCoV-19/Finland/THL-202112003/2021|EPI_ISL_2507822|2021-04-07:0.0000000000):0.0000000000,hCoV-19/Finland/THL-202111706/2021|EPI_ISL_2507604|2021-03-30:0.0000000000):0.0000000000,hCoV-19/Finland/THL-202109585/2021|EPI_ISL_2506532|2021-03-14:0.0000000000):0.0000000000,hCoV-19/Finland/THL-202109609/2021|EPI_ISL_2506554|2021-03-17:0.0000000000):0.0000000000,hCoV-19/Finland/THL-202111496/2021|EPI_ISL_2507422|2021-03-25:0.0000000000):0.0000000000,hCoV-19/Finland/THL-202111555/2021|EPI_ISL_2507475|2021-03-29:0.0000000000):0.0000000000,hCoV-19/Finland/THL-202111539/2021|EPI_ISL_2507461|2021-03-27:0.0000000000):0.0000025259,hCoV-19/Finland/THL-202111552/2021|EPI_ISL_2507472|2021-03-26:0.0000025259)33:0.0000025259,hCoV-19/Finland/THL-202112158/2021|EPI_ISL_2507948|2021-04-08:0.0000025259)62:0.0000025259,hCoV-19/Finland/THL-202111718/2021|EPI_ISL_2507615|2021-03-30:0.0000350804)40:0.0000025259,(hCoV-19/Finland/THL-202109495/2021|EPI_ISL_2506475|2021-03-10:0.0000348658,hCoV-19/Finland/THL-202111489/2021|EPI_ISL_2507415|2021-03-22:0.0000348730)28:0.0000025259)68:0.0000360645,hCoV-19/Finland/THL-202111574/2021|EPI_ISL_2507493|2021-03-26:0.0000350661)81:0.0001049077,hCoV-19/Finland/THL-202109601/2021|EPI_ISL_2506546|2021-03-16:0.0000027611)85:0.0000675949,hCoV-19/Finland/THL-202111430/2021|EPI_ISL_2507364|2021-03-25:0.0000020556)46:0.0000342279,hCoV-19/Finland/THL-202102941/2021|EPI_ISL_2590813|2021-02-20:0.0000023198)22:0.0000345057,(hCoV-19/Finland/THL-202108503/2021|EPI_ISL_2505678|2021-02-22:0.0000029228,hCoV-19/Finland/THL-202111619/2021|EPI_ISL_2507531|2021-04-03:0.0001403557)40:0.0000344526)12:0.0000025259)13:0.0000025259,(hCoV-19/Finland/4701/2021|EPI_ISL_1842691|2021-03-08:0.0000350718,hCoV-19/Finland/THL-202109670/2021|EPI_ISL_2506602|2021-03-08:0.0000350716)12:0.0000025259)5:0.0000025259,((((((hCoV-19/Finland/THL-202109778/2021|EPI_ISL_2506682|2021-03-13:0.0000000000,hCoV-19/Finland/THL-202108935/2021|EPI_ISL_2506030|2021-03-01:0.0000000000):0.0000000000,hCoV-19/Finland/THL-202108660/2021|EPI_ISL_2505806|2021-02-21:0.0000000000):0.0000000000,hCoV-19/Finland/5937/2021|EPI_ISL_2609325|2021-04-08:0.0000000000):0.0000000000,hCoV-19/Finland/THL-202111556/2021|EPI_ISL_2507476|2021-03-26:0.0000000000):0.0000000000,hCoV-19/Finland/THL-202108823/2021|EPI_ISL_2505932|2021-03-03:0.0000000000):0.0000025259,hCoV-19/Finland/THL-202108502/2021|EPI_ISL_2505677|2021-02-25:0.0000025259)38:0.0000025259)8:0.0000025259,hCoV-19/Finland/THL-202114086/2021|EPI_ISL_2363863|2021-05-02:0.0000350714)18:0.0000025259,(hCoV-19/Finland/THL-202114095/2021|EPI_ISL_2363872|2021-05-02:0.0000707683,hCoV-19/Finland/THL-202109311/2021|EPI_ISL_2506313|2021-03-14:0.0000346974)32:0.0000025259)59:0.0000351046,hCoV-19/Finland/5956/2021|EPI_ISL_2609341|2021-04-09:0.0000707023)44:0.0000025259,hCoV-19/Finland/THL-202106262/2021|EPI_ISL_2505394|2021-03-09:0.0000351078)14:0.0000025259)16:0.0000025259)42:0.0000025259,(((((hCoV-19/Finland/HEL-9-33/2021|EPI_ISL_995884|2021-01-11:0.0002165372,(((hCoV-19/Finland/THL-202112166/2021|EPI_ISL_2507955|2021-04-12:0.0000025259,hCoV-19/Finland/THL-202111916/2021|EPI_ISL_2507760|2021-04-02:0.0000351009)25:0.0000025259,hCoV-19/Finland/THL-202114016/2021|EPI_ISL_2508345|2021-04-23:0.0000351010)55:0.0000025259,hCoV-19/Finland/THL-202111918/2021|EPI_ISL_2507762|2021-04-04:0.0000358841)100:0.0001792395)61:0.0000025259,hCoV-19/Finland/5503/2021|EPI_ISL_2604528|2021-03-25:0.0000710324)30:0.0000025259,((hCoV-19/Finland/THL-202111939/2021|EPI_ISL_2507774|2021-04-07:0.0000029115,hCoV-19/Finland/THL-202111940/2021|EPI_ISL_2507775|2021-04-07:0.0000025259)100:0.0001424348,hCoV-19/Finland/THL-202117246/2021|EPI_ISL_2364013|2021-04-25:0.0001793331)64:0.0000025259)37:0.0000025259,(((hCoV-19/Finland/6529/2021|EPI_ISL_2608816|2021-05-02:0.0000351093,hCoV-19/Finland/THL-202109031/2021|EPI_ISL_2506104|2021-03-04:0.0000025259)47:0.0000025259,(hCoV-19/Finland/THL-202114005/2021|EPI_ISL_2363814|2021-04-22:0.0001401746,hCoV-19/Finland/THL-202112457/2021|EPI_ISL_2508182|2021-04-13:0.0000025259)85:0.0000707770)61:0.0000351065,(hCoV-19/Finland/THL-202104012/2021|EPI_ISL_2591419|2021-02-08:0.0000025259,hCoV-19/Finland/THL-202103739/2021|EPI_ISL_2591027|2021-02-06:0.0000350973)68:0.0000351052)33:0.0000025259)24:0.0000025259,(((((((hCoV-19/Finland/THL-202103997/2021|EPI_ISL_2591390|2021-02-07:0.0000000000,hCoV-19/Finland/THL-202103815/2021|EPI_ISL_2591132|2021-02-06:0.0000000000):0.0000000000,hCoV-19/Finland/THL-202109533/2021|EPI_ISL_2506501|2021-03-08:0.0000000000):0.0000000000,hCoV-19/Finland/THL-202109073/2021|EPI_ISL_2506140|2021-03-04:0.0000000000):0.0000025259,hCoV-19/Finland/THL-202104018/2021|EPI_ISL_2591432|2021-02-07:0.0000025259)75:0.0000025259,hCoV-19/Finland/THL-202105743/2021|EPI_ISL_2505274|2021-02-22:0.0000349518)37:0.0000025259,hCoV-19/Finland/THL-202102278/2021|EPI_ISL_2590755|2021-01-30:0.0000358182)64:0.0000351128,((hCoV-19/Finland/THL-202102300/2021|EPI_ISL_2590784|2021-01-28:0.0000344804,hCoV-19/Finland/THL-202102301/2021|EPI_ISL_2590786|2021-01-28:0.0000344808)44:0.0000025259,hCoV-19/Finland/THL-202102302/2021|EPI_ISL_2590788|2021-01-31:0.0000344919)84:0.0000721142)32:0.0000024113)13:0.0000025259)10:0.0000025259)5:0.0000025259,(((((((((hCoV-19/Finland/THL-202111638/2021|EPI_ISL_2507550|2021-04-05:0.0000348472,((hCoV-19/Finland/THL-202114045/2021|EPI_ISL_2363835|2021-04-30:0.0000351211,((((hCoV-19/Finland/THL-202114066/2021|EPI_ISL_2363848|2021-04-30:0.0000000000,hCoV-19/Finland/THL-202112363/2021|EPI_ISL_2508115|2021-04-18:0.0000000000):0.0000000000,hCoV-19/Finland/THL-202112365/2021|EPI_ISL_2508117|2021-04-18:0.0000000000):0.0000000000,hCoV-19/Finland/THL-202112360/2021|EPI_ISL_2508112|2021-04-17:0.0000000000):0.0000025259,hCoV-19/Finland/THL-202114069/2021|EPI_ISL_2363849|2021-04-30:0.0000025259)89:0.0000025259)38:0.0000025259,hCoV-19/Finland/THL-202112362/2021|EPI_ISL_2508114|2021-04-18:0.0000703036)53:0.0000352480)27:0.0000025259,hCoV-19/Finland/THL-202112000/2021|EPI_ISL_2507819|2021-04-09:0.0000351141)14:0.0000025259,(hCoV-19/Finland/THL-202111996/2021|EPI_ISL_2507815|2021-04-11:0.0000025259,((hCoV-19/Finland/THL-202111637/2021|EPI_ISL_2507549|2021-04-05:0.0000000000,hCoV-19/Finland/THL-202111999/2021|EPI_ISL_2507818|2021-04-08:0.0000000000):0.0000025259,hCoV-19/Finland/THL-202112001/2021|EPI_ISL_2507820|2021-04-07:0.0000025259)73:0.0000025259)17:0.0000025259)16:0.0000025259,hCoV-19/Finland/THL-202111636/2021|EPI_ISL_2507548|2021-04-05:0.0000348183)32:0.0000351859,((((hCoV-19/Finland/THL-202114054/2021|EPI_ISL_2363842|2021-04-27:0.0000350966,hCoV-19/Finland/THL-202112493/2021|EPI_ISL_2508207|2021-04-22:0.0000025259)35:0.0000025259,hCoV-19/Finland/THL-202112489/2021|EPI_ISL_2508203|2021-04-22:0.0000350970)42:0.0000025259,hCoV-19/Finland/THL-202112359/2021|EPI_ISL_2508111|2021-04-18:0.0000701655)59:0.0000351459,(hCoV-19/Finland/THL-202111997/2021|EPI_ISL_2507816|2021-04-07:0.0000350986,hCoV-19/Finland/THL-202112490/2021|EPI_ISL_2508204|2021-04-21:0.0000025259)28:0.0000025259)56:0.0000351103)34:0.0000025259,((((hCoV-19/Finland/THL-202114047/2021|EPI_ISL_2363836|2021-04-26:0.0000351082,hCoV-19/Finland/THL-202114048/2021|EPI_ISL_2363837|2021-04-26:0.0000351082)36:0.0000025259,(((((((((((((((((((hCoV-19/Finland/THL-202114053/2021|EPI_ISL_2363841|2021-05-02:0.0000000000,hCoV-19/Finland/THL-202112527/2021|EPI_ISL_2508232|2021-04-23:0.0000000000):0.0000000000,hCoV-19/Finland/THL-202112507/2021|EPI_ISL_2508221|2021-04-21:0.0000000000):0.0000000000,hCoV-19/Finland/THL-202112496/2021|EPI_ISL_2508210|2021-04-20:0.0000000000):0.0000000000,hCoV-19/Finland/THL-202112492/2021|EPI_ISL_2508206|2021-04-22:0.0000000000):0.0000000000,hCoV-19/Finland/THL-202112495/2021|EPI_ISL_2508209|2021-04-19:0.0000000000):0.0000000000,hCoV-19/Finland/THL-202112499/2021|EPI_ISL_2508213|2021-04-22:0.0000000000):0.0000000000,hCoV-19/Finland/THL-202114061/2021|EPI_ISL_2363847|2021-04-26:0.0000000000):0.0000000000,hCoV-19/Finland/THL-202112497/2021|EPI_ISL_2508211|2021-04-23:0.0000000000):0.0000000000,hCoV-19/Finland/THL-202112498/2021|EPI_ISL_2508212|2021-04-22:0.0000000000):0.0000000000,hCoV-19/Finland/THL-202112361/2021|EPI_ISL_2508113|2021-04-17:0.0000000000):0.0000000000,hCoV-19/Finland/THL-202112501/2021|EPI_ISL_2508215|2021-04-24:0.0000000000):0.0000000000,hCoV-19/Finland/THL-202112504/2021|EPI_ISL_2508218|2021-04-22:0.0000000000):0.0000000000,hCoV-19/Finland/THL-202112487/2021|EPI_ISL_2508201|2021-04-20:0.0000000000):0.0000000000,hCoV-19/Finland/THL-202112509/2021|EPI_ISL_2508223|2021-04-24:0.0000000000):0.0000000000,hCoV-19/Finland/THL-202112503/2021|EPI_ISL_2508217|2021-04-25:0.0000000000):0.0000000000,hCoV-19/Finland/THL-202112502/2021|EPI_ISL_2508216|2021-04-24:0.0000000000):0.0000000000,hCoV-19/Finland/THL-202112500/2021|EPI_ISL_2508214|2021-04-22:0.0000000000):0.0000000000,hCoV-19/Finland/THL-202112491/2021|EPI_ISL_2508205|2021-04-19:0.0000000000):0.0000025259,hCoV-19/Finland/THL-202114055/2021|EPI_ISL_2363843|2021-04-26:0.0000025259)71:0.0000025259)21:0.0000025259,(hCoV-19/Finland/THL-202114058/2021|EPI_ISL_2363845|2021-04-27:0.0000025259,hCoV-19/Finland/THL-202112494/2021|EPI_ISL_2508208|2021-04-25:0.0000025976)100:0.0000351147)53:0.0000351130,hCoV-19/Finland/THL-202112508/2021|EPI_ISL_2508222|2021-04-22:0.0000351008)16:0.0000025259)26:0.0000025259,(hCoV-19/Finland/THL-202111616/2021|EPI_ISL_2507528|2021-03-31:0.0000025259,hCoV-19/Finland/THL-202112272/2021|EPI_ISL_2508038|2021-04-11:0.0000023693)100:0.0000351117)96:0.0001061505,hCoV-19/Finland/THL-202117266/2021|EPI_ISL_2364030|2021-05-10:0.0001801668)46:0.0000025259,hCoV-19/Finland/HEL-20-693/2021|EPI_ISL_1278976|2021-01-27:0.0001061424)24:0.0000025259)8:0.0000025259,((((((hCoV-19/Finland/THL-202106464/2021|EPI_ISL_2505575|2021-02-17:0.0000025259,(((((((((hCoV-19/Finland/V6483/2021|EPI_ISL_2608555|2021-03-07:0.0002190557,(hCoV-19/Finland/3583/2021|EPI_ISL_2258477|2021-02-27:0.0000352459,hCoV-19/Finland/V4985/2021|EPI_ISL_2608449|2021-03-02:0.0000705032)64:0.0000346041)55:0.0000025259,(hCoV-19/Finland/THL-202105746/2021|EPI_ISL_2505277|2021-02-18:0.0000025259,((hCoV-19/Finland/3690/2021|EPI_ISL_1842771|2021-02-26:0.0000000000,hCoV-19/Finland/3132/2021|EPI_ISL_1842223|2021-02-16:0.0000000000):0.0000025259,hCoV-19/Finland/3579/2021|EPI_ISL_2258474|2021-02-27:0.0000025259)52:0.0000025259)52:0.0000025259)89:0.0000705810,hCoV-19/Finland/THL-202109110/2021|EPI_ISL_2506170|2021-03-05:0.0001060297)44:0.0000025259,hCoV-19/Finland/4585/2021|EPI_ISL_2258638|2021-03-07:0.0000350548)26:0.0000025259,(((((hCoV-19/Finland/THL-202105747/2021|EPI_ISL_2505278|2021-02-18:0.0000000000,hCoV-19/Finland/THL-202103000/2021|EPI_ISL_2590899|2021-02-25:0.0000000000):0.0000000000,hCoV-19/Finland/THL-202102996/2021|EPI_ISL_2590893|2021-02-18:0.0000000000):0.0000000000,hCoV-19/Finland/2565/2021|EPI_ISL_1841998|2021-02-17:0.0000000000):0.0000000000,hCoV-19/Finland/THL-202102989/2021|EPI_ISL_2590878|2021-02-25:0.0000000000):0.0000025259,hCoV-19/Finland/3048/2021|EPI_ISL_2030976|2021-02-21:0.0000025259)78:0.0000025259)22:0.0000025259,hCoV-19/Finland/THL-202105754/2021|EPI_ISL_2505282|2021-02-18:0.0000350548)33:0.0000025259,hCoV-19/Finland/THL-202105745/2021|EPI_ISL_2505276|2021-02-18:0.0000349675)86:0.0000708099,hCoV-19/Finland/THL-202109101/2021|EPI_ISL_2506163|2021-02-28:0.0001424717)50:0.0000025259,(((((((hCoV-19/Finland/THL-202109965/2021|EPI_ISL_2506823|2021-03-23:0.0000000000,hCoV-19/Finland/THL-202109895/2021|EPI_ISL_2506762|2021-03-20:0.0000000000):0.0000025259,hCoV-19/Finland/THL-202109894/2021|EPI_ISL_2506761|2021-03-20:0.0000025259)66:0.0000025259,((((hCoV-19/Finland/THL-202109890/2021|EPI_ISL_2506757|2021-03-15:0.0000023415,hCoV-19/Finland/THL-202112078/2021|EPI_ISL_2507883|2021-04-01:0.0000346997)65:0.0000025259,hCoV-19/Finland/THL-202112080/2021|EPI_ISL_2507885|2021-04-09:0.0001047050)53:0.0000343832,hCoV-19/Finland/THL-202109893/2021|EPI_ISL_2506760|2021-03-21:0.0001422787)45:0.0000021083,hCoV-19/Finland/THL-202109896/2021|EPI_ISL_2506763|2021-03-20:0.0000351268)26:0.0000025259)41:0.0000025259,(hCoV-19/Finland/THL-202109891/2021|EPI_ISL_2506758|2021-03-18:0.0000351153,((hCoV-19/Finland/THL-202106259/2021|EPI_ISL_2505391|2021-03-09:0.0000025259,hCoV-19/Finland/THL-202106261/2021|EPI_ISL_2505393|2021-03-09:0.0000025259)53:0.0000025259,hCoV-19/Finland/THL-202106260/2021|EPI_ISL_2505392|2021-03-09:0.0000025259)70:0.0000025259)67:0.0000350717)79:0.0000707215,hCoV-19/Finland/THL-202109892/2021|EPI_ISL_2506759|2021-03-20:0.0000021597)100:0.0002164459,hCoV-19/Finland/5404/2021|EPI_ISL_2258888|2021-03-21:0.0001424263)60:0.0000025259,(hCoV-19/Finland/THL-202112199/2021|EPI_ISL_2507977|2021-04-14:0.0000025259,hCoV-19/Finland/THL-202113984/2021|EPI_ISL_2508327|2021-04-22:0.0000020984)97:0.0000706476)29:0.0000025259)32:0.0000025259)18:0.0000025259,hCoV-19/Finland/THL-202110395/2021|EPI_ISL_2506997|2021-03-22:0.0000350871)18:0.0000025259,hCoV-19/Finland/1919/2021|EPI_ISL_1842566|2021-01-27:0.0000350873)28:0.0000025259,(((((((((((((hCoV-19/Finland/6595/2021|EPI_ISL_2608841|2021-05-04:0.0000000000,hCoV-19/Finland/THL-202117260/2021|EPI_ISL_2364024|2021-05-03:0.0000000000):0.0000000000,hCoV-19/Finland/THL-202117276/2021|EPI_ISL_2364035|2021-05-03:0.0000000000):0.0000000000,hCoV-19/Finland/THL-202117275/2021|EPI_ISL_2364034|2021-05-03:0.0000000000):0.0000000000,hCoV-19/Finland/THL-202117273/2021|EPI_ISL_2364032|2021-05-03:0.0000000000):0.0000000000,hCoV-19/Finland/THL-202114070/2021|EPI_ISL_2363850|2021-05-05:0.0000000000):0.0000000000,hCoV-19/Finland/6847/2021|EPI_ISL_2608880|2021-05-06:0.0000000000):0.0000000000,hCoV-19/Finland/THL-202117277/2021|EPI_ISL_2364036|2021-05-04:0.0000000000):0.0000000000,hCoV-19/Finland/THL-202117271/2021|EPI_ISL_2364031|2021-05-03:0.0000000000):0.0000025259,hCoV-19/Finland/6605/2021|EPI_ISL_2608846|2021-05-04:0.0000025259)80:0.0000025259,hCoV-19/Finland/THL-202117274/2021|EPI_ISL_2364033|2021-05-05:0.0000351214)67:0.0000351152,(hCoV-19/Finland/6446/2021|EPI_ISL_2608752|2021-04-27:0.0000350995,hCoV-19/Finland/6508/2021|EPI_ISL_2608783|2021-04-30:0.0000025259)41:0.0000025259)41:0.0000025259,hCoV-19/Finland/6861/2021|EPI_ISL_2608892|2021-05-07:0.0000346378)86:0.0000709377,hCoV-19/Finland/1422/2021|EPI_ISL_1496904|2021-02-08:0.0001389983)41:0.0000025259)86:0.0000706956,((hCoV-19/Finland/THL-202112109/2021|EPI_ISL_2507911|2021-04-09:0.0000716754,hCoV-19/Finland/THL-202111565/2021|EPI_ISL_2507485|2021-03-24:0.0000373352)57:0.0000329093,hCoV-19/Finland/THL-202111849/2021|EPI_ISL_2507719|2021-03-30:0.0002550630)51:0.0000024901)21:0.0000025259,(((((hCoV-19/Finland/HEL-11-19/2021|EPI_ISL_995900|2021-01-11:0.0001060807,hCoV-19/Finland/HEL-11-V20/2021|EPI_ISL_1279097|2021-01-17:0.0000359000)35:0.0000025259,(hCoV-19/Finland/HEL-14-298/2021|EPI_ISL_1082070|2021-01-22:0.0000350968,(hCoV-19/Finland/HEL-15-248/2021|EPI_ISL_1082090|2021-01-18:0.0000025259,hCoV-19/Finland/HEL-15-249/2021|EPI_ISL_1082091|2021-01-18:0.0000025259)80:0.0000025259)26:0.0000025259)64:0.0000351123,hCoV-19/Finland/THL-202101021/2021|EPI_ISL_2590019|2021-01-10:0.0000359013)23:0.0000025259,(hCoV-19/Finland/THL-202111386/2021|EPI_ISL_2507049|2021-03-24:0.0001062943,hCoV-19/Finland/THL-202102080/2021|EPI_ISL_2590576|2021-01-25:0.0000700567)43:0.0000025259)74:0.0000351378,(hCoV-19/Finland/THL-202108871/2021|EPI_ISL_2505975|2021-03-01:0.0001773157,(hCoV-19/Finland/THL-202109589/2021|EPI_ISL_2506536|2021-03-15:0.0000351218,hCoV-19/Finland/THL-202109591/2021|EPI_ISL_2506537|2021-03-15:0.0000706650)89:0.0000708087)34:0.0000025259)70:0.0000351267)37:0.0000025259)16:0.0000025259,(((((((hCoV-19/Finland/5186/2021|EPI_ISL_2030935|2021-03-14:0.0000357502,hCoV-19/Finland/5185/2021|EPI_ISL_2030934|2021-03-14:0.0000348075)90:0.0000710417,hCoV-19/Finland/1424/2021|EPI_ISL_1496906|2021-02-08:0.0000705865)28:0.0000025259,((((hCoV-19/Finland/6556/2021|EPI_ISL_2608826|2021-05-01:0.0002122912,(hCoV-19/Finland/5975/2021|EPI_ISL_2604751|2021-04-11:0.0000175134,hCoV-19/Finland/5989/2021|EPI_ISL_2604752|2021-04-11:0.0000882147)99:0.0001950906)70:0.0000025259,hCoV-19/Finland/THL-202112204/2021|EPI_ISL_2507980|2021-04-18:0.0001794978)32:0.0000025259,((hCoV-19/Finland/3039/2021|EPI_ISL_1841801|2021-02-22:0.0000029139,hCoV-19/Finland/4107/2021|EPI_ISL_2031033|2021-03-03:0.0001085819)49:0.0000351363,hCoV-19/Finland/5059/2021|EPI_ISL_2258929|2021-03-11:0.0000355210)77:0.0000704315)38:0.0000025259,(hCoV-19/Finland/6223/2021|EPI_ISL_2608522|2021-04-21:0.0001792103,(hCoV-19/Finland/5882/2021|EPI_ISL_2604721|2021-04-06:0.0001810680,hCoV-19/Finland/5397/2021|EPI_ISL_2258884|2021-03-19:0.0001473366)77:0.0000358769)50:0.0000025259)20:0.0000025259)9:0.0000025259,((hCoV-19/Finland/HEL-20-695/2021|EPI_ISL_1279098|2021-01-27:0.0001450621,hCoV-19/Finland/5358/2021|EPI_ISL_2609143|2021-03-19:0.0001059989)66:0.0000025259,hCoV-19/Finland/5391/2021|EPI_ISL_2258881|2021-03-21:0.0000706260)25:0.0000025259)10:0.0000025259,((((((((hCoV-19/Finland/THL-202117139/2021|EPI_ISL_2363931|2021-04-27:0.0000687077,(hCoV-19/Finland/THL-202117152/2021|EPI_ISL_2363944|2021-04-28:0.0001065557,hCoV-19/Finland/THL-202117193/2021|EPI_ISL_2363984|2021-04-26:0.0001057716)46:0.0000398446)34:0.0000025259,hCoV-19/Finland/THL-202117180/2021|EPI_ISL_2363971|2021-04-28:0.0000024912)41:0.0000347846,((((hCoV-19/Finland/THL-202112159/2021|EPI_ISL_2507949|2021-04-09:0.0000023391,hCoV-19/Finland/THL-202112160/2021|EPI_ISL_2507950|2021-04-07:0.0000350380)100:0.0002541032,((((hCoV-19/Finland/THL-202117143/2021|EPI_ISL_2363935|2021-04-27:0.0000000000,hCoV-19/Finland/THL-202112397/2021|EPI_ISL_2508136|2021-04-22:0.0000000000):0.0000000000,hCoV-19/Finland/THL-202112398/2021|EPI_ISL_2508137|2021-04-22:0.0000000000):0.0000025259,hCoV-19/Finland/THL-202112394/2021|EPI_ISL_2508133|2021-04-21:0.0000025259)69:0.0000025259,(hCoV-19/Finland/THL-202112390/2021|EPI_ISL_2508129|2021-04-24:0.0000350776,hCoV-19/Finland/THL-202113933/2021|EPI_ISL_2508293|2021-04-21:0.0000350827)24:0.0000025259)46:0.0000025259)54:0.0000350813,((((((((((((((((((((hCoV-19/Finland/THL-202117171/2021|EPI_ISL_2363962|2021-04-30:0.0000000000,hCoV-19/Finland/THL-202117140/2021|EPI_ISL_2363932|2021-04-27:0.0000000000):0.0000000000,hCoV-19/Finland/THL-202113948/2021|EPI_ISL_2508308|2021-04-22:0.0000000000):0.0000000000,hCoV-19/Finland/THL-202113936/2021|EPI_ISL_2508296|2021-04-22:0.0000000000):0.0000000000,hCoV-19/Finland/THL-202117186/2021|EPI_ISL_2363977|2021-04-26:0.0000000000):0.0000000000,hCoV-19/Finland/THL-202117173/2021|EPI_ISL_2363964|2021-04-28:0.0000000000):0.0000000000,hCoV-19/Finland/THL-202117142/2021|EPI_ISL_2363934|2021-04-27:0.0000000000):0.0000000000,hCoV-19/Finland/THL-202117161/2021|EPI_ISL_2363952|2021-04-29:0.0000000000):0.0000000000,hCoV-19/Finland/THL-202117198/2021|EPI_ISL_2363988|2021-04-26:0.0000000000):0.0000000000,hCoV-19/Finland/THL-202112389/2021|EPI_ISL_2508128|2021-04-24:0.0000000000):0.0000000000,hCoV-19/Finland/THL-202117164/2021|EPI_ISL_2363955|2021-04-29:0.0000000000):0.0000000000,hCoV-19/Finland/THL-202117150/2021|EPI_ISL_2363942|2021-04-28:0.0000000000):0.0000000000,hCoV-19/Finland/THL-202117184/2021|EPI_ISL_2363975|2021-04-26:0.0000000000):0.0000000000,hCoV-19/Finland/THL-202117183/2021|EPI_ISL_2363974|2021-04-26:0.0000000000):0.0000000000,hCoV-19/Finland/THL-202117134/2021|EPI_ISL_2363926|2021-04-27:0.0000000000):0.0000000000,hCoV-19/Finland/THL-202117144/2021|EPI_ISL_2363936|2021-04-27:0.0000000000):0.0000000000,hCoV-19/Finland/THL-202117165/2021|EPI_ISL_2363956|2021-04-29:0.0000000000):0.0000000000,hCoV-19/Finland/THL-202113946/2021|EPI_ISL_2508306|2021-04-22:0.0000000000):0.0000000000,hCoV-19/Finland/THL-202117162/2021|EPI_ISL_2363953|2021-04-29:0.0000000000):0.0000025259,hCoV-19/Finland/THL-202117172/2021|EPI_ISL_2363963|2021-05-01:0.0000025259)56:0.0000025259,(((hCoV-19/Finland/THL-202117135/2021|EPI_ISL_2363927|2021-04-26:0.0000025259,hCoV-19/Finland/THL-202112393/2021|EPI_ISL_2508132|2021-04-24:0.0000026350)100:0.0001424805,hCoV-19/Finland/THL-202117166/2021|EPI_ISL_2363957|2021-04-30:0.0000706150)31:0.0000025259,(((((((((((hCoV-19/Finland/THL-202117141/2021|EPI_ISL_2363933|2021-04-29:0.0000000000,hCoV-19/Finland/THL-202117192/2021|EPI_ISL_2363983|2021-04-27:0.0000000000):0.0000000000,hCoV-19/Finland/THL-202117151/2021|EPI_ISL_2363943|2021-04-28:0.0000000000):0.0000000000,hCoV-19/Finland/THL-202117190/2021|EPI_ISL_2363981|2021-04-25:0.0000000000):0.0000000000,hCoV-19/Finland/THL-202112395/2021|EPI_ISL_2508134|2021-04-24:0.0000000000):0.0000000000,hCoV-19/Finland/THL-202112391/2021|EPI_ISL_2508130|2021-04-23:0.0000000000):0.0000000000,hCoV-19/Finland/THL-202117159/2021|EPI_ISL_2363950|2021-04-29:0.0000000000):0.0000000000,hCoV-19/Finland/THL-202117189/2021|EPI_ISL_2363980|2021-04-25:0.0000000000):0.0000000000,hCoV-19/Finland/THL-202112392/2021|EPI_ISL_2508131|2021-04-24:0.0000000000):0.0000025634,hCoV-19/Finland/THL-202117149/2021|EPI_ISL_2363941|2021-04-27:0.0000025259)94:0.0000350806,hCoV-19/Finland/THL-202117194/2021|EPI_ISL_2363985|2021-04-26:0.0000351171)10:0.0000025259,(((hCoV-19/Finland/THL-202117147/2021|EPI_ISL_2363939|2021-04-27:0.0000350988,hCoV-19/Finland/THL-202117168/2021|EPI_ISL_2363959|2021-04-30:0.0000025259)48:0.0000025259,hCoV-19/Finland/THL-202113930/2021|EPI_ISL_2508290|2021-04-24:0.0000344491)64:0.0000352433,hCoV-19/Finland/THL-202113950/2021|EPI_ISL_2508310|2021-04-24:0.0000344727)26:0.0000025259)9:0.0000025259)10:0.0000025259)18:0.0000025259)15:0.0000025259,(((hCoV-19/Finland/THL-202117179/2021|EPI_ISL_2363970|2021-04-28:0.0000000000,hCoV-19/Finland/THL-202113929/2021|EPI_ISL_2508289|2021-04-24:0.0000000000):0.0000000000,hCoV-19/Finland/THL-202117163/2021|EPI_ISL_2363954|2021-04-29:0.0000000000):0.0000022572,hCoV-19/Finland/THL-202117137/2021|EPI_ISL_2363929|2021-04-27:0.0000025259)98:0.0000706292)15:0.0000025259)49:0.0000352037,hCoV-19/Finland/THL-202117167/2021|EPI_ISL_2363958|2021-04-30:0.0000025259)31:0.0000025259,hCoV-19/Finland/THL-202117187/2021|EPI_ISL_2363978|2021-04-25:0.0001401375)89:0.0000723334,hCoV-19/Finland/THL-202112366/2021|EPI_ISL_2508118|2021-04-17:0.0000689942)55:0.0000351428,((hCoV-19/Finland/THL-202111714/2021|EPI_ISL_2507612|2021-04-06:0.0001061188,((hCoV-19/Finland/THL-202111653/2021|EPI_ISL_2507563|2021-04-06:0.0000342622,hCoV-19/Finland/THL-202112437/2021|EPI_ISL_2508167|2021-04-15:0.0002170589)34:0.0000025259,hCoV-19/Finland/3998/2021|EPI_ISL_2604253|2021-03-03:0.0001424755)24:0.0000025259)30:0.0000025259,hCoV-19/Finland/5473/2021|EPI_ISL_2604517|2021-03-24:0.0000350892)44:0.0000335806)50:0.0000025259,(((hCoV-19/Finland/4858/2021|EPI_ISL_2608964|2021-03-11:0.0000349849,(hCoV-19/Finland/THL-202109358/2021|EPI_ISL_2506354|2021-03-12:0.0000350752,(hCoV-19/Finland/THL-202109396/2021|EPI_ISL_2506385|2021-03-11:0.0000025259,(hCoV-19/Finland/5230/2021|EPI_ISL_2030970|2021-03-13:0.0000025259,hCoV-19/Finland/5451/2021|EPI_ISL_2258794|2021-03-23:0.0000025259)87:0.0000025259)78:0.0000025259)64:0.0000025259)94:0.0001061500,((hCoV-19/Finland/THL-202111625/2021|EPI_ISL_2507537|2021-04-03:0.0000351047,hCoV-19/Finland/5895/2021|EPI_ISL_2609315|2021-04-03:0.0000025259)100:0.0002925699,hCoV-19/Finland/6075/2021|EPI_ISL_2609023|2021-04-14:0.0003276675)23:0.0000025259)9:0.0000025259,((hCoV-19/Finland/THL-202109742/2021|EPI_ISL_2506657|2021-03-18:0.0000020390,hCoV-19/Finland/THL-202110337/2021|EPI_ISL_2506952|2021-03-25:0.0000350919)100:0.0002165208,hCoV-19/Finland/THL-202117226/2021|EPI_ISL_2363997|2021-04-25:0.0001775789)19:0.0000025259)17:0.0000025259)20:0.0000025259)11:0.0000025259,(hCoV-19/Finland/6600/2021|EPI_ISL_2608843|2021-05-04:0.0001423974,hCoV-19/Finland/THL-202111990/2021|EPI_ISL_2507810|2021-04-06:0.0000706229)13:0.0000025259)8:0.0000025259,(((hCoV-19/Finland/6752/2021|EPI_ISL_2608869|2021-05-05:0.0000346687,(((hCoV-19/Finland/6469/2021|EPI_ISL_2608763|2021-04-28:0.0001065925,hCoV-19/Finland/THL-202112079/2021|EPI_ISL_2507884|2021-04-08:0.0001062481)90:0.0000693291,hCoV-19/Finland/5883/2021|EPI_ISL_2604722|2021-04-06:0.0001408490)60:0.0000025259,hCoV-19/Finland/5672/2021|EPI_ISL_2604645|2021-03-29:0.0000697749)33:0.0000025259)53:0.0000025259,(hCoV-19/Finland/6202/2021|EPI_ISL_2608505|2021-04-20:0.0000347623,hCoV-19/Finland/6258/2021|EPI_ISL_2608541|2021-04-23:0.0000026397)87:0.0000700215)32:0.0000343695,(hCoV-19/Finland/THL-202109707/2021|EPI_ISL_2506631|2021-03-08:0.0001044056,hCoV-19/Finland/THL-202109157/2021|EPI_ISL_2506211|2021-03-06:0.0000025259)86:0.0000709202)17:0.0000025259)64:0.0000351457)48:0.0000025259,hCoV-19/Finland/THL-202112433/2021|EPI_ISL_2508164|2021-04-15:0.0000708764)60:0.0000351161,(hCoV-19/Finland/5886/2021|EPI_ISL_2604725|2021-04-06:0.0001843520,hCoV-19/Finland/5931/2021|EPI_ISL_2604746|2021-04-07:0.0001502539)62:0.0000298371)45:0.0000025259,((((hCoV-19/Finland/5213/2021|EPI_ISL_2030956|2021-03-12:0.0001065824,((hCoV-19/Finland/THL-202109728/2021|EPI_ISL_2506648|2021-03-09:0.0000025259,hCoV-19/Finland/THL-202109329/2021|EPI_ISL_2506330|2021-03-12:0.0000350703)46:0.0000025259,(hCoV-19/Finland/THL-202109336/2021|EPI_ISL_2506335|2021-03-12:0.0001385142,hCoV-19/Finland/THL-202111465/2021|EPI_ISL_2507395|2021-03-19:0.0000712191)36:0.0000025259)66:0.0000351130)18:0.0000025259,((((((((((hCoV-19/Finland/THL-202109825/2021|EPI_ISL_2506710|2021-03-18:0.0000351332,hCoV-19/Finland/THL-202109816/2021|EPI_ISL_2506701|2021-03-18:0.0000347655)28:0.0000025259,((((hCoV-19/Finland/THL-202109826/2021|EPI_ISL_2506711|2021-03-18:0.0000000000,hCoV-19/Finland/THL-202111624/2021|EPI_ISL_2507536|2021-03-29:0.0000000000):0.0000000000,hCoV-19/Finland/THL-202111760/2021|EPI_ISL_2507650|2021-04-05:0.0000000000):0.0000000000,hCoV-19/Finland/THL-202112017/2021|EPI_ISL_2507835|2021-04-09:0.0000000000):0.0000025259,hCoV-19/Finland/THL-202111815/2021|EPI_ISL_2507694|2021-04-04:0.0000025259)69:0.0000025259)24:0.0000025259,hCoV-19/Finland/THL-202109357/2021|EPI_ISL_2506353|2021-03-12:0.0000350760)56:0.0000025259,((hCoV-19/Finland/THL-202109844/2021|EPI_ISL_2506729|2021-03-18:0.0000348920,hCoV-19/Finland/THL-202109366/2021|EPI_ISL_2506362|2021-03-10:0.0000343528)31:0.0000025259,hCoV-19/Finland/THL-202109812/2021|EPI_ISL_2506697|2021-03-18:0.0000347381)57:0.0000343081)88:0.0000709473,hCoV-19/Finland/THL-202109381/2021|EPI_ISL_2506374|2021-03-12:0.0000345283)46:0.0000025259,((hCoV-19/Finland/THL-202111754/2021|EPI_ISL_2507644|2021-04-01:0.0000025944,hCoV-19/Finland/THL-202111449/2021|EPI_ISL_2507382|2021-03-24:0.0000025259)99:0.0000350649,(((hCoV-19/Finland/V6248/2021|EPI_ISL_2609408|2021-03-05:0.0000000000,hCoV-19/Finland/THL-202108609/2021|EPI_ISL_2505764|2021-02-25:0.0000000000):0.0000000000,hCoV-19/Finland/THL-202108652/2021|EPI_ISL_2505799|2021-02-26:0.0000000000):0.0000025259,hCoV-19/Finland/THL-202111435/2021|EPI_ISL_2507369|2021-03-25:0.0000025259)76:0.0000025259)17:0.0000025259)21:0.0000025259,(hCoV-19/Finland/6002/2021|EPI_ISL_2604763|2021-04-08:0.0001061967,hCoV-19/Finland/THL-202111428/2021|EPI_ISL_2507083|2021-03-25:0.0001052130)48:0.0000025259)58:0.0000350695,((((((hCoV-19/Finland/THL-202109827/2021|EPI_ISL_2506712|2021-03-18:0.0000000000,hCoV-19/Finland/THL-202109843/2021|EPI_ISL_2506728|2021-03-19:0.0000000000):0.0000000000,hCoV-19/Finland/THL-202109384/2021|EPI_ISL_2506376|2021-03-12:0.0000000000):0.0000000000,hCoV-19/Finland/THL-202108417/2021|EPI_ISL_2505612|2021-03-04:0.0000000000):0.0000025259,hCoV-19/Finland/THL-202109837/2021|EPI_ISL_2506722|2021-03-18:0.0000025259)83:0.0000025259,hCoV-19/Finland/THL-202109817/2021|EPI_ISL_2506702|2021-03-18:0.0000350681)51:0.0000025259,hCoV-19/Finland/THL-202109834/2021|EPI_ISL_2506719|2021-03-18:0.0000700820)66:0.0000351070)7:0.0000025259,(hCoV-19/Finland/THL-202108591/2021|EPI_ISL_2505752|2021-02-26:0.0000349140,hCoV-19/Finland/THL-202108463/2021|EPI_ISL_2505652|2021-03-03:0.0000363337)25:0.0000025259)6:0.0000025259,(hCoV-19/Finland/THL-202106174/2021|EPI_ISL_2505327|2021-02-19:0.0000025259,(hCoV-19/Finland/THL-202108583/2021|EPI_ISL_2505747|2021-02-25:0.0000025259,hCoV-19/Finland/3876/2021|EPI_ISL_2604380|2021-03-02:0.0000025259)34:0.0000025259)19:0.0000025259)18:0.0000025259)20:0.0000025259,hCoV-19/Finland/THL-202108487/2021|EPI_ISL_2505673|2021-03-04:0.0000350746)53:0.0000350731,((((((hCoV-19/Finland/3851/2021|EPI_ISL_2258609|2021-03-01:0.0001703462,hCoV-19/Finland/4457/2021|EPI_ISL_2608922|2021-03-07:0.0000806290)54:0.0000373219,hCoV-19/Finland/V8851/2021|EPI_ISL_2609239|2021-03-18:0.0000950384)98:0.0001178890,hCoV-19/Finland/THL-202111906/2021|EPI_ISL_2507752|2021-03-30:0.0001054899)46:0.0000025259,hCoV-19/Finland/THL-202109057/2021|EPI_ISL_2506127|2021-03-04:0.0000697517)90:0.0000712478,(hCoV-19/Finland/4892/2021|EPI_ISL_2608988|2021-03-10:0.0000677379,((hCoV-19/Finland/THL-202111883/2021|EPI_ISL_2507729|2021-04-02:0.0000350990,hCoV-19/Finland/THL-202111884/2021|EPI_ISL_2507730|2021-04-02:0.0000025259)81:0.0000351436,hCoV-19/Finland/THL-202111890/2021|EPI_ISL_2507736|2021-04-01:0.0000351419)98:0.0001448302)67:0.0000375455)32:0.0000025259,((((((hCoV-19/Finland/HEL4-26/2020|EPI_ISL_833217|2020-12-30:0.0000023380,hCoV-19/Finland/6442/2021|EPI_ISL_2608751|2021-04-27:0.0001423172)88:0.0000706226,(((((hCoV-19/Finland/4785/2021|EPI_ISL_2031087|2021-03-10:0.0001085732,hCoV-19/Finland/V8718/2021|EPI_ISL_2609092|2021-03-16:0.0000362504)71:0.0000365989,hCoV-19/Finland/V8693/2021|EPI_ISL_2609074|2021-03-16:0.0000711602)52:0.0000025259,((hCoV-19/Finland/4454/2021|EPI_ISL_2608920|2021-03-05:0.0000025259,hCoV-19/Finland/V8689/2021|EPI_ISL_2609070|2021-03-16:0.0000025259)81:0.0000025259,hCoV-19/Finland/V8692/2021|EPI_ISL_2609073|2021-03-16:0.0000350737)24:0.0000025259)29:0.0000025259,hCoV-19/Finland/V8691/2021|EPI_ISL_2609072|2021-03-16:0.0000350757)68:0.0000350770,hCoV-19/Finland/V8761/2021|EPI_ISL_2609132|2021-03-16:0.0000029614)69:0.0000350708)39:0.0000025259,((((((((((hCoV-19/Finland/5519/2021|EPI_ISL_2258811|2021-03-24:0.0000356205,(((hCoV-19/Finland/5816/2021|EPI_ISL_2604504|2021-04-04:0.0000025259,hCoV-19/Finland/5779/2021|EPI_ISL_2604479|2021-03-31:0.0000025259)95:0.0000025259,hCoV-19/Finland/5489/2021|EPI_ISL_2258805|2021-03-23:0.0000025259)86:0.0000025259,hCoV-19/Finland/5529/2021|EPI_ISL_2258819|2021-03-26:0.0001407602)67:0.0000351286)37:0.0000025259,((hCoV-19/Finland/THL-202110345/2021|EPI_ISL_2506959|2021-03-22:0.0000000000,hCoV-19/Finland/THL-202109303/2021|EPI_ISL_2506306|2021-03-12:0.0000000000):0.0000025259,hCoV-19/Finland/THL-202110346/2021|EPI_ISL_2506960|2021-03-22:0.0000025259)100:0.0000350789)19:0.0000025259,(hCoV-19/Finland/THL-202109494/2021|EPI_ISL_2506474|2021-03-10:0.0000350808,(hCoV-19/Finland/V9000/2021|EPI_ISL_2604596|2021-03-18:0.0000025259,hCoV-19/Finland/V8861/2021|EPI_ISL_2609248|2021-03-17:0.0000029097)98:0.0000350812)15:0.0000025259)23:0.0000025259,(hCoV-19/Finland/5780/2021|EPI_ISL_2604480|2021-03-31:0.0000025259,(((hCoV-19/Finland/V9066/2021|EPI_ISL_2031210|2021-03-19:0.0000351157,(hCoV-19/Finland/V8841/2021|EPI_ISL_2609230|2021-03-16:0.0000025259,hCoV-19/Finland/V8843/2021|EPI_ISL_2609232|2021-03-16:0.0000025259)89:0.0000024664)56:0.0000350800,(hCoV-19/Finland/V9145/2021|EPI_ISL_2031229|2021-03-20:0.0000350732,((hCoV-19/Finland/V9186/2021|EPI_ISL_2031231|2021-03-21:0.0000025259,hCoV-19/Finland/V9050/2021|EPI_ISL_2031196|2021-03-19:0.0000025259)39:0.0000025259,hCoV-19/Finland/5709/2021|EPI_ISL_2258778|2021-03-30:0.0000025259)46:0.0000025259)39:0.0000347299)37:0.0000025259,hCoV-19/Finland/V8728/2021|EPI_ISL_2609101|2021-03-15:0.0000349264)18:0.0000025259)3:0.0000025259)6:0.0000025259,((((((((hCoV-19/Finland/5015/2021|EPI_ISL_2259023|2021-03-11:0.0000000000,hCoV-19/Finland/V8882/2021|EPI_ISL_2609265|2021-03-17:0.0000000000):0.0000000000,hCoV-19/Finland/5537/2021|EPI_ISL_2258825|2021-03-25:0.0000000000):0.0000000000,hCoV-19/Finland/V8744/2021|EPI_ISL_2609116|2021-03-15:0.0000000000):0.0000000000,hCoV-19/Finland/V8963/2021|EPI_ISL_2604568|2021-03-18:0.0000000000):0.0000000000,hCoV-19/Finland/V6493/2021|EPI_ISL_2608563|2021-03-06:0.0000000000):0.0000000000,hCoV-19/Finland/V8826/2021|EPI_ISL_2609219|2021-03-16:0.0000000000):0.0000000000,hCoV-19/Finland/V8594/2021|EPI_ISL_2608598|2021-03-15:0.0000000000):0.0000025259,hCoV-19/Finland/THL-202109300/2021|EPI_ISL_2506303|2021-03-12:0.0000025259)43:0.0000025259)28:0.0000025259,((hCoV-19/Finland/THL-202109302/2021|EPI_ISL_2506305|2021-03-12:0.0000023129,hCoV-19/Finland/THL-202109621/2021|EPI_ISL_2506566|2021-03-13:0.0000728668)63:0.0000346827,hCoV-19/Finland/5896/2021|EPI_ISL_2609316|2021-04-05:0.0000351512)15:0.0000025259)26:0.0000025259,((((hCoV-19/Finland/5797/2021|EPI_ISL_2604490|2021-04-01:0.0000699781,hCoV-19/Finland/5817/2021|EPI_ISL_2604505|2021-04-04:0.0000025259)28:0.0000025259,(hCoV-19/Finland/5805/2021|EPI_ISL_2604496|2021-04-03:0.0000700432,(hCoV-19/Finland/5891/2021|EPI_ISL_2609312|2021-04-06:0.0001105006,hCoV-19/Finland/5707/2021|EPI_ISL_2258776|2021-03-29:0.0000389076)48:0.0000305540)20:0.0000025259)57:0.0000346842,hCoV-19/Finland/5434/2021|EPI_ISL_2258517|2021-03-22:0.0000345957)28:0.0000025259,hCoV-19/Finland/V8593/2021|EPI_ISL_2608597|2021-03-15:0.0000025259)27:0.0000345997)27:0.0000349503,((hCoV-19/Finland/5803/2021|EPI_ISL_2604494|2021-04-03:0.0000712359,hCoV-19/Finland/5807/2021|EPI_ISL_2604498|2021-04-03:0.0000361549)40:0.0000331759,hCoV-19/Finland/5814/2021|EPI_ISL_2604503|2021-04-04:0.0000353722)22:0.0000021819)44:0.0000352736,hCoV-19/Finland/5953/2021|EPI_ISL_2609340|2021-04-09:0.0002166868)78:0.0000358217,(hCoV-19/Finland/THL-202111730/2021|EPI_ISL_2507625|2021-04-03:0.0000350633,((hCoV-19/Finland/THL-202111964/2021|EPI_ISL_2507789|2021-04-09:0.0000000000,hCoV-19/Finland/THL-202113978/2021|EPI_ISL_2508323|2021-04-19:0.0000000000):0.0000025259,hCoV-19/Finland/THL-202111853/2021|EPI_ISL_2507722|2021-04-01:0.0000025259)92:0.0000025259)98:0.0001422846)56:0.0000025259)70:0.0000351225,((hCoV-19/Finland/HEL-18-451/2021|EPI_ISL_1082112|2021-01-20:0.0000029092,hCoV-19/Finland/HEL-14-349/2021|EPI_ISL_1082077|2021-01-24:0.0000025259)94:0.0000350817,hCoV-19/Finland/4005/2021|EPI_ISL_2604260|2021-03-03:0.0003310206)46:0.0000025259)57:0.0000025259,((((hCoV-19/Finland/THL-202112586/2021|EPI_ISL_2363803|2021-04-24:0.0000025259,((hCoV-19/Finland/THL-202111632/2021|EPI_ISL_2507544|2021-04-05:0.0002516842,hCoV-19/Finland/THL-202112131/2021|EPI_ISL_2507929|2021-04-12:0.0001061308)40:0.0000025259,hCoV-19/Finland/THL-202102237/2021|EPI_ISL_2590703|2021-01-28:0.0001061272)60:0.0000025259)48:0.0000025259,hCoV-19/Finland/5995/2021|EPI_ISL_2604756|2021-04-11:0.0001423631)60:0.0000350885,((hCoV-19/Finland/6577/2021|EPI_ISL_2608836|2021-05-03:0.0003315757,hCoV-19/Finland/THL-202111786/2021|EPI_ISL_2507672|2021-04-04:0.0001065052)74:0.0000349992,hCoV-19/Finland/5881/2021|EPI_ISL_2604720|2021-04-06:0.0004100128)18:0.0000025259)23:0.0000025259,(hCoV-19/Finland/THL-202106268/2021|EPI_ISL_2505398|2021-03-08:0.0002921121,((((hCoV-19/Finland/THL-202103995/2021|EPI_ISL_2591386|2021-02-08:0.0000028479,(hCoV-19/Finland/THL-202111966/2021|EPI_ISL_2507791|2021-04-06:0.0000351933,(hCoV-19/Finland/THL-202111835/2021|EPI_ISL_2507709|2021-03-29:0.0000029092,hCoV-19/Finland/THL-202112427/2021|EPI_ISL_2508159|2021-04-16:0.0001471466)63:0.0000350891)99:0.0001792251)95:0.0001060576,hCoV-19/Finland/THL-202103034/2021|EPI_ISL_2590964|2021-02-25:0.0000706290)48:0.0000025259,(hCoV-19/Finland/6183/2021|EPI_ISL_2609389|2021-04-18:0.0001060940,hCoV-19/Finland/5398/2021|EPI_ISL_2258885|2021-03-21:0.0002540008)76:0.0000025259)42:0.0000025259,hCoV-19/Finland/HEL-20-697/2021|EPI_ISL_1279074|2021-01-28:0.0000350545)64:0.0000350866)24:0.0000025259)23:0.0000025259)23:0.0000025259,(((((((hCoV-19/Finland/HEL4-36/2020|EPI_ISL_833205|2020-12-21:0.0000373312,(hCoV-19/Finland/V966/2021|EPI_ISL_2608711|2021-02-06:0.0000335779,(hCoV-19/Finland/V968/2021|EPI_ISL_2608712|2021-02-06:0.0000025259,hCoV-19/Finland/HEL-20-714/2021|EPI_ISL_1279024|2021-01-29:0.0000352008)66:0.0000025259)85:0.0000703993)62:0.0000333810,(((((((((((((hCoV-19/Finland/HEL-19-586/2021|EPI_ISL_1082060|2021-01-26:0.0000025259,(((((((((((((hCoV-19/Finland/966/2021|EPI_ISL_1497199|2021-02-03:0.0000000000,hCoV-19/Finland/HEL-21-676/2021|EPI_ISL_1279086|2021-01-29:0.0000000000):0.0000000000,hCoV-19/Finland/1246/2021|EPI_ISL_1842260|2021-02-01:0.0000000000):0.0000000000,hCoV-19/Finland/HEL-20-712/2021|EPI_ISL_1279022|2021-01-28:0.0000000000):0.0000000000,hCoV-19/Finland/1267/2021|EPI_ISL_1842280|2021-02-01:0.0000000000):0.0000000000,hCoV-19/Finland/HEL-19-558/2021|EPI_ISL_1082123|2021-01-25:0.0000000000):0.0000000000,hCoV-19/Finland/HEL-19-V243/2021|EPI_ISL_1082129|2021-01-25:0.0000000000):0.0000000000,hCoV-19/Finland/HEL-22-907/2021|EPI_ISL_1279032|2021-02-01:0.0000000000):0.0000000000,hCoV-19/Finland/1256/2021|EPI_ISL_1842270|2021-02-01:0.0000000000):0.0000000000,hCoV-19/Finland/HEL-14-372/2021|EPI_ISL_1082084|2021-01-23:0.0000000000):0.0000000000,hCoV-19/Finland/HEL-21-675/2021|EPI_ISL_1279085|2021-01-29:0.0000000000):0.0000000000,hCoV-19/Finland/HEL-19-559/2021|EPI_ISL_1082124|2021-01-24:0.0000000000):0.0000000000,hCoV-19/Finland/HEL-22-908/2021|EPI_ISL_1279033|2021-02-01:0.0000000000):0.0000025259,hCoV-19/Finland/HEL-20-709/2021|EPI_ISL_1279019|2021-01-26:0.0000025259)55:0.0000025259)11:0.0000025259,(((((((hCoV-19/Finland/872/2021|EPI_ISL_1842334|2021-01-31:0.0000000000,hCoV-19/Finland/3894/2021|EPI_ISL_2604397|2021-03-01:0.0000000000):0.0000000000,hCoV-19/Finland/HEL-23-1014/2021|EPI_ISL_1278986|2021-01-29:0.0000000000):0.0000000000,hCoV-19/Finland/THL-202102936/2021|EPI_ISL_2590805|2021-02-23:0.0000000000):0.0000025259,hCoV-19/Finland/818/2021|EPI_ISL_1842489|2021-02-02:0.0000025259)76:0.0000025259,hCoV-19/Finland/HEL-23-1024/2021|EPI_ISL_1278993|2021-01-31:0.0000703021)50:0.0000352643,hCoV-19/Finland/5867/2021|EPI_ISL_2604710|2021-04-05:0.0001061121)29:0.0000025259,hCoV-19/Finland/HEL-22-931/2021|EPI_ISL_1279052|2021-01-29:0.0000352540)33:0.0000025259)13:0.0000025259,(hCoV-19/Finland/HEL-20-713/2021|EPI_ISL_1279023|2021-01-29:0.0000352570,hCoV-19/Finland/1070/2021|EPI_ISL_1496759|2021-02-04:0.0000352573)27:0.0000025259)6:0.0000025259,((hCoV-19/Finland/2912/2021|EPI_ISL_2604401|2021-02-21:0.0002425887,(hCoV-19/Finland/2258/2021|EPI_ISL_1841636|2021-02-12:0.0000025259,hCoV-19/Finland/HEL-22-906/2021|EPI_ISL_1279031|2021-02-01:0.0000025259)100:0.0000025259)54:0.0000350947,hCoV-19/Finland/2388/2021|EPI_ISL_1841721|2021-02-15:0.0000352752)7:0.0000025259)7:0.0000025259,((((hCoV-19/Finland/1963/2021|EPI_ISL_1842602|2021-02-12:0.0000694205,hCoV-19/Finland/1707/2021|EPI_ISL_1497103|2021-02-10:0.0000025259)63:0.0000346997,hCoV-19/Finland/1686/2021|EPI_ISL_1497085|2021-02-10:0.0000699540)42:0.0000025259,(hCoV-19/Finland/HEL-22-912/2021|EPI_ISL_1279037|2021-01-31:0.0000025259,hCoV-19/Finland/HEL-23-V604/2021|EPI_ISL_1279060|2021-01-30:0.0000025259)71:0.0000025259)64:0.0000352817,((hCoV-19/Finland/THL-202109883/2021|EPI_ISL_2506751|2021-03-19:0.0000347019,(hCoV-19/Finland/6494/2021|EPI_ISL_2608774|2021-04-29:0.0000360070,hCoV-19/Finland/6007/2021|EPI_ISL_2604768|2021-04-10:0.0001046086)89:0.0000714038)32:0.0000025259,hCoV-19/Finland/5304/2021|EPI_ISL_2258855|2021-03-17:0.0000703923)69:0.0000354429)20:0.0000025259)26:0.0000025613,((hCoV-19/Finland/THL-202109943/2021|EPI_ISL_2506804|2021-03-18:0.0001089244,hCoV-19/Finland/THL-202109436/2021|EPI_ISL_2506419|2021-03-06:0.0000025259)79:0.0000699832,((((((((((((((hCoV-19/Finland/THL-202109945/2021|EPI_ISL_2506806|2021-03-18:0.0000000000,hCoV-19/Finland/THL-202108983/2021|EPI_ISL_2506063|2021-03-03:0.0000000000):0.0000000000,hCoV-19/Finland/2663/2021|EPI_ISL_1841943|2021-02-20:0.0000000000):0.0000000000,hCoV-19/Finland/THL-202109437/2021|EPI_ISL_2506420|2021-03-06:0.0000000000):0.0000000000,hCoV-19/Finland/THL-202105756/2021|EPI_ISL_2505284|2021-02-15:0.0000000000):0.0000000000,hCoV-19/Finland/THL-202105755/2021|EPI_ISL_2505283|2021-02-19:0.0000000000):0.0000000000,hCoV-19/Finland/2557/2021|EPI_ISL_1841991|2021-02-17:0.0000000000):0.0000000000,hCoV-19/Finland/THL-202109005/2021|EPI_ISL_2506080|2021-03-05:0.0000000000):0.0000000000,hCoV-19/Finland/THL-202109541/2021|EPI_ISL_2506508|2021-03-10:0.0000000000):0.0000000000,hCoV-19/Finland/2577/2021|EPI_ISL_1842009|2021-02-17:0.0000000000):0.0000000000,hCoV-19/Finland/THL-202106424/2021|EPI_ISL_2505543|2021-02-21:0.0000000000):0.0000000000,hCoV-19/Finland/THL-202108738/2021|EPI_ISL_2505869|2021-02-26:0.0000000000):0.0000025259,((((hCoV-19/Finland/THL-202109955/2021|EPI_ISL_2506815|2021-03-17:0.0000352545,(hCoV-19/Finland/THL-202109538/2021|EPI_ISL_2506505|2021-03-06:0.0000697493,hCoV-19/Finland/5172/2021|EPI_ISL_2258754|2021-03-13:0.0000702960)51:0.0000025259)27:0.0000025259,hCoV-19/Finland/THL-202108709/2021|EPI_ISL_2505846|2021-02-18:0.0000352495)19:0.0000025259,hCoV-19/Finland/THL-202109534/2021|EPI_ISL_2506502|2021-03-09:0.0000352537)17:0.0000025259,(hCoV-19/Finland/3540/2021|EPI_ISL_2258437|2021-02-27:0.0000025259,hCoV-19/Finland/2759/2021|EPI_ISL_1841838|2021-02-21:0.0000025259)48:0.0000025259)14:0.0000025259)14:0.0000025259,((hCoV-19/Finland/THL-202108596/2021|EPI_ISL_2505755|2021-02-25:0.0000352839,hCoV-19/Finland/THL-202109529/2021|EPI_ISL_2506497|2021-03-06:0.0000349555)19:0.0000025259,hCoV-19/Finland/THL-202108990/2021|EPI_ISL_2506069|2021-03-04:0.0000350958)10:0.0000025259)16:0.0000025259,(hCoV-19/Finland/THL-202106333/2021|EPI_ISL_2505454|2021-02-15:0.0000025244,hCoV-19/Finland/THL-202106170/2021|EPI_ISL_2505324|2021-02-18:0.0000350133)63:0.0000349421)25:0.0000025259)57:0.0000352902)45:0.0000352415,hCoV-19/Finland/THL-202102950/2021|EPI_ISL_2590829|2021-02-26:0.0000702915)25:0.0000025259,(hCoV-19/Finland/THL-202105024/2021|EPI_ISL_2591667|2021-01-29:0.0000025259,hCoV-19/Finland/THL-202104017/2021|EPI_ISL_2591430|2021-02-05:0.0000025259)71:0.0000025259)29:0.0000025259,(hCoV-19/Finland/THL-202109638/2021|EPI_ISL_2506578|2021-03-13:0.0001060726,(((((hCoV-19/Finland/THL-202112076/2021|EPI_ISL_2507882|2021-04-04:0.0000000000,hCoV-19/Finland/THL-202111888/2021|EPI_ISL_2507734|2021-03-31:0.0000000000):0.0000000000,hCoV-19/Finland/THL-202112072/2021|EPI_ISL_2507878|2021-04-06:0.0000000000):0.0000025259,hCoV-19/Finland/THL-202112071/2021|EPI_ISL_2507877|2021-04-04:0.0000025259)85:0.0000025259,hCoV-19/Finland/THL-202111897/2021|EPI_ISL_2507743|2021-04-01:0.0000349591)48:0.0000351978,hCoV-19/Finland/THL-202112073/2021|EPI_ISL_2507879|2021-04-07:0.0000020492)51:0.0000352666)49:0.0000026835)65:0.0000342083,(hCoV-19/Finland/HEL-18-442/2021|EPI_ISL_1082132|2021-01-21:0.0002543114,hCoV-19/Finland/4552/2021|EPI_ISL_2608946|2021-03-08:0.0001051911)59:0.0000025423)58:0.0000354920,hCoV-19/Finland/6190/2021|EPI_ISL_2609384|2021-04-19:0.0001412967)83:0.0000713076,(hCoV-19/Finland/THL-202109124/2021|EPI_ISL_2506179|2021-03-08:0.0000331085,hCoV-19/Finland/THL-202109125/2021|EPI_ISL_2506180|2021-03-08:0.0000377442)84:0.0000728232)93:0.0000709383,hCoV-19/Finland/2398/2021|EPI_ISL_1841723|2021-02-16:0.0001060935)19:0.0000025259)14:0.0000025259,(hCoV-19/Finland/THL-202101603/2021|EPI_ISL_2590200|2021-01-18:0.0000352665,hCoV-19/Finland/THL-202111839/2021|EPI_ISL_2507713|2021-03-31:0.0001061021)21:0.0000025259)12:0.0000025259,((((((((((((((((((hCoV-19/Finland/4387/2021|EPI_ISL_2604297|2021-03-07:0.0000713421,hCoV-19/Finland/V6520/2021|EPI_ISL_2608582|2021-03-06:0.0000025259)76:0.0000360701,hCoV-19/Finland/3813/2021|EPI_ISL_2258580|2021-02-28:0.0000689094)80:0.0000702184,hCoV-19/Finland/V6275/2021|EPI_ISL_2609431|2021-03-05:0.0000342070)44:0.0000025259,((hCoV-19/Finland/2878/2021|EPI_ISL_1841897|2021-02-20:0.0000025259,hCoV-19/Finland/2793/2021|EPI_ISL_1841868|2021-02-19:0.0000025259)63:0.0000025259,(((((((((hCoV-19/Finland/THL-202106326/2021|EPI_ISL_2505448|2021-02-20:0.0000000000,hCoV-19/Finland/2578/2021|EPI_ISL_1842010|2021-02-17:0.0000000000):0.0000000000,hCoV-19/Finland/THL-202108704/2021|EPI_ISL_2505842|2021-02-25:0.0000000000):0.0000000000,hCoV-19/Finland/3133/2021|EPI_ISL_1842224|2021-02-16:0.0000000000):0.0000000000,hCoV-19/Finland/THL-202106207/2021|EPI_ISL_2505347|2021-02-18:0.0000000000):0.0000000000,hCoV-19/Finland/2672/2021|EPI_ISL_1841952|2021-02-19:0.0000000000):0.0000000000,hCoV-19/Finland/THL-202108902/2021|EPI_ISL_2506003|2021-03-02:0.0000000000):0.0000000000,hCoV-19/Finland/3123/2021|EPI_ISL_1842214|2021-02-17:0.0000000000):0.0000025259,hCoV-19/Finland/3692/2021|EPI_ISL_1842773|2021-02-26:0.0000025259)57:0.0000025259,((hCoV-19/Finland/THL-202108444/2021|EPI_ISL_2505636|2021-03-04:0.0000348756,hCoV-19/Finland/2902/2021|EPI_ISL_2258504|2021-02-21:0.0000349203)36:0.0000025259,hCoV-19/Finland/V8813/2021|EPI_ISL_2609209|2021-03-17:0.0000350224)27:0.0000025259)12:0.0000025259)13:0.0000025259)9:0.0000025259,((((((hCoV-19/Finland/4996/2021|EPI_ISL_2259006|2021-03-11:0.0002631113,(hCoV-19/Finland/4988/2021|EPI_ISL_2258998|2021-03-11:0.0000025259,hCoV-19/Finland/4413/2021|EPI_ISL_2604315|2021-03-05:0.0000025259)80:0.0000025259)61:0.0000348827,(((hCoV-19/Finland/4770/2021|EPI_ISL_2031080|2021-03-10:0.0000025259,hCoV-19/Finland/4806/2021|EPI_ISL_2031105|2021-03-10:0.0000704183)73:0.0000354360,hCoV-19/Finland/5844/2021|EPI_ISL_2604702|2021-04-05:0.0000699252)76:0.0000360383,hCoV-19/Finland/4632/2021|EPI_ISL_2030906|2021-03-09:0.0000348596)11:0.0000025259)7:0.0000025259,(((hCoV-19/Finland/4974/2021|EPI_ISL_2258989|2021-03-10:0.0000349734,hCoV-19/Finland/V9222/2021|EPI_ISL_2258541|2021-03-22:0.0001049897)33:0.0000025259,hCoV-19/Finland/4459/2021|EPI_ISL_2608924|2021-03-06:0.0000025259)14:0.0000025259,hCoV-19/Finland/4430/2021|EPI_ISL_2608901|2021-03-05:0.0000025259)12:0.0000025259)5:0.0000025259,((hCoV-19/Finland/5066/2021|EPI_ISL_2258933|2021-03-11:0.0000716459,hCoV-19/Finland/4993/2021|EPI_ISL_2259003|2021-03-09:0.0000025259)51:0.0000349202,hCoV-19/Finland/5314/2021|EPI_ISL_2258863|2021-03-16:0.0000349040)30:0.0000025259)25:0.0000025259,hCoV-19/Finland/THL-202105780/2021|EPI_ISL_2505306|2021-02-17:0.0000704048)35:0.0000350063,((hCoV-19/Finland/3866/2021|EPI_ISL_2604371|2021-03-02:0.0000025259,hCoV-19/Finland/5445/2021|EPI_ISL_2258789|2021-03-23:0.0000025259)27:0.0000025259,((hCoV-19/Finland/4609/2021|EPI_ISL_2258660|2021-03-08:0.0000348483,hCoV-19/Finland/V8715/2021|EPI_ISL_2609090|2021-03-16:0.0000025259)55:0.0000349122,(hCoV-19/Finland/4991/2021|EPI_ISL_2259001|2021-03-09:0.0000020066,hCoV-19/Finland/4995/2021|EPI_ISL_2259005|2021-03-09:0.0000350306)59:0.0000350678)18:0.0000025259)33:0.0000025259)33:0.0000349885)11:0.0000025259,((hCoV-19/Finland/THL-202109802/2021|EPI_ISL_2506689|2021-03-20:0.0000028271,hCoV-19/Finland/THL-202111415/2021|EPI_ISL_2507073|2021-03-27:0.0001054917)93:0.0001055648,hCoV-19/Finland/V5954/2021|EPI_ISL_2608672|2021-03-04:0.0000699296)14:0.0000025259)12:0.0000025259,((((((((hCoV-19/Finland/3358/2021|EPI_ISL_2258421|2021-02-24:0.0000723964,hCoV-19/Finland/3573/2021|EPI_ISL_2258469|2021-02-26:0.0000704442)61:0.0000025259,((hCoV-19/Finland/3878/2021|EPI_ISL_2604382|2021-03-02:0.0000025259,hCoV-19/Finland/THL-202108699/2021|EPI_ISL_2505837|2021-02-26:0.0000350247)64:0.0000025259,hCoV-19/Finland/V6480/2021|EPI_ISL_2608552|2021-03-05:0.0000025259)40:0.0000025259)86:0.0000025259,hCoV-19/Finland/2778/2021|EPI_ISL_1841854|2021-02-19:0.0000025259)78:0.0000025259,hCoV-19/Finland/THL-202109356/2021|EPI_ISL_2506352|2021-03-10:0.0000349008)56:0.0000025259,hCoV-19/Finland/2953/2021|EPI_ISL_1842167|2021-02-15:0.0000025259)55:0.0000025259,(hCoV-19/Finland/THL-202109304/2021|EPI_ISL_2506307|2021-03-06:0.0000025259,hCoV-19/Finland/V8781/2021|EPI_ISL_2609183|2021-03-17:0.0000025259)49:0.0000025259)28:0.0000025259,(((hCoV-19/Finland/3260/2021|EPI_ISL_2604321|2021-02-24:0.0000348272,(hCoV-19/Finland/3368/2021|EPI_ISL_2604342|2021-02-25:0.0000025259,hCoV-19/Finland/3387/2021|EPI_ISL_2604355|2021-02-25:0.0000025259)95:0.0000025259)57:0.0000025259,hCoV-19/Finland/3369/2021|EPI_ISL_2604343|2021-02-25:0.0001048718)78:0.0000678009,(((hCoV-19/Finland/V9051/2021|EPI_ISL_2031197|2021-03-19:0.0000029309,hCoV-19/Finland/5155/2021|EPI_ISL_2258742|2021-03-13:0.0000025259)90:0.0000351310,hCoV-19/Finland/V9062/2021|EPI_ISL_2031206|2021-03-20:0.0001414366)75:0.0000367068,hCoV-19/Finland/3515/2021|EPI_ISL_2604449|2021-02-25:0.0000329864)49:0.0000350609)51:0.0000021369)26:0.0000025259,(hCoV-19/Finland/2971/2021|EPI_ISL_1842181|2021-02-10:0.0000025259,hCoV-19/Finland/THL-202109388/2021|EPI_ISL_2506378|2021-03-11:0.0000025259)60:0.0000342757)32:0.0000352746)10:0.0000341929,(((((((((hCoV-19/Finland/4822/2021|EPI_ISL_2031120|2021-03-09:0.0000655084,hCoV-19/Finland/4823/2021|EPI_ISL_2031121|2021-03-09:0.0001106361)94:0.0000741562,hCoV-19/Finland/3219/2021|EPI_ISL_2030997|2021-02-22:0.0000354598)70:0.0000025259,hCoV-19/Finland/3205/2021|EPI_ISL_2031270|2021-02-22:0.0001046665)69:0.0000727711,hCoV-19/Finland/3252/2021|EPI_ISL_2031027|2021-02-23:0.0000691910)81:0.0000738086,hCoV-19/Finland/THL-202108751/2021|EPI_ISL_2505879|2021-02-23:0.0000025259)55:0.0000350415,hCoV-19/Finland/THL-202109398/2021|EPI_ISL_2506386|2021-03-12:0.0001759732)32:0.0000025259,hCoV-19/Finland/THL-202106304/2021|EPI_ISL_2505430|2021-02-18:0.0000025259)65:0.0000349104,hCoV-19/Finland/4638/2021|EPI_ISL_2030911|2021-03-09:0.0000347652)33:0.0000025259,hCoV-19/Finland/3355/2021|EPI_ISL_2258418|2021-02-23:0.0000345930)23:0.0000025259)55:0.0000347631,(hCoV-19/Finland/1180/2021|EPI_ISL_1496824|2021-02-06:0.0000025259,(hCoV-19/Finland/4716/2021|EPI_ISL_1842706|2021-03-08:0.0000025259,hCoV-19/Finland/THL-202102973/2021|EPI_ISL_2590851|2021-02-25:0.0000025259)78:0.0000025259)53:0.0000025259)21:0.0000345754,(hCoV-19/Finland/V982/2021|EPI_ISL_2608719|2021-02-07:0.0000029300,hCoV-19/Finland/3040/2021|EPI_ISL_1841802|2021-02-22:0.0000025259)97:0.0000351675)6:0.0000025259,((((((((((((((((((hCoV-19/Finland/4125/2021|EPI_ISL_2031048|2021-03-04:0.0000712357,hCoV-19/Finland/2286/2021|EPI_ISL_1841663|2021-02-12:0.0000354773)37:0.0000025259,hCoV-19/Finland/2202/2021|EPI_ISL_1841584|2021-02-12:0.0000346646)60:0.0000360734,hCoV-19/Finland/4606/2021|EPI_ISL_2258657|2021-03-08:0.0001365794)42:0.0000029235,hCoV-19/Finland/2897/2021|EPI_ISL_2258499|2021-02-21:0.0000339664)57:0.0000346379,(hCoV-19/Finland/1622/2021|EPI_ISL_1497058|2021-02-09:0.0000340062,hCoV-19/Finland/1663/2021|EPI_ISL_1497066|2021-02-10:0.0000689216)48:0.0000025259)36:0.0000346153,hCoV-19/Finland/856/2021|EPI_ISL_1842318|2021-01-29:0.0000363646)21:0.0000025259,(hCoV-19/Finland/THL-202109404/2021|EPI_ISL_2506390|2021-03-15:0.0000345709,hCoV-19/Finland/THL-202109468/2021|EPI_ISL_2506448|2021-03-12:0.0000025259)70:0.0000349255)14:0.0000025259,(((hCoV-19/Finland/5009/2021|EPI_ISL_2259017|2021-03-10:0.0000025259,hCoV-19/Finland/3539/2021|EPI_ISL_2258436|2021-02-27:0.0000346459)64:0.0000347122,hCoV-19/Finland/6510/2021|EPI_ISL_2608784|2021-05-07:0.0000702675)25:0.0000025259,(hCoV-19/Finland/3678/2021|EPI_ISL_1842759|2021-02-26:0.0000348503,hCoV-19/Finland/V8501/2021|EPI_ISL_2608633|2021-03-14:0.0000348333)23:0.0000025259)8:0.0000025259)4:0.0000025259,(hCoV-19/Finland/3038/2021|EPI_ISL_1841800|2021-02-22:0.0000348766,hCoV-19/Finland/1519/2021|EPI_ISL_1496985|2021-02-08:0.0000348756)27:0.0000025259)11:0.0000025259,(((((((((((hCoV-19/Finland/1721/2021|EPI_ISL_1497115|2021-02-10:0.0000025259,hCoV-19/Finland/HEL-23-1031/2021|EPI_ISL_1278999|2021-01-31:0.0000349476)67:0.0000025259,hCoV-19/Finland/4645/2021|EPI_ISL_2030917|2021-03-09:0.0000348634)43:0.0000025259,(((hCoV-19/Finland/960/2021|EPI_ISL_1497193|2021-02-03:0.0000025259,hCoV-19/Finland/2243/2021|EPI_ISL_1841622|2021-02-13:0.0000025259)65:0.0000025259,(hCoV-19/Finland/5223/2021|EPI_ISL_2030963|2021-03-13:0.0000000000,hCoV-19/Finland/1316/2021|EPI_ISL_1496858|2021-02-07:0.0000000000):0.0000025259)37:0.0000025259,hCoV-19/Finland/3881/2021|EPI_ISL_2604385|2021-03-02:0.0000025259)56:0.0000025259)71:0.0000025259,hCoV-19/Finland/HEL-23-1048/2021|EPI_ISL_1279015|2021-01-30:0.0000025259)67:0.0000025259,hCoV-19/Finland/1181/2021|EPI_ISL_1496825|2021-02-06:0.0000025259)44:0.0000025259,hCoV-19/Finland/939/2021|EPI_ISL_1497175|2021-02-03:0.0000025259)65:0.0000025259,hCoV-19/Finland/1668/2021|EPI_ISL_1497069|2021-02-10:0.0000025259)43:0.0000025259,hCoV-19/Finland/1841/2021|EPI_ISL_1497172|2021-02-11:0.0000025259)56:0.0000025259,hCoV-19/Finland/1594/2021|EPI_ISL_1497034|2021-02-09:0.0000025259)56:0.0000025259,hCoV-19/Finland/823/2021|EPI_ISL_1842492|2021-02-02:0.0000025259)48:0.0000025259,hCoV-19/Finland/4644/2021|EPI_ISL_2030916|2021-03-09:0.0000025259)22:0.0000025259)8:0.0000025259,((hCoV-19/Finland/2219/2021|EPI_ISL_1841599|2021-02-12:0.0000000000,hCoV-19/Finland/1431/2021|EPI_ISL_1496911|2021-02-08:0.0000000000):0.0000025259,hCoV-19/Finland/1191/2021|EPI_ISL_1496835|2021-02-06:0.0000025259)32:0.0000025259)41:0.0000025259,((((hCoV-19/Finland/1618/2021|EPI_ISL_1496735|2021-02-09:0.0000363524,hCoV-19/Finland/5925/2021|EPI_ISL_2604742|2021-04-08:0.0000347357)43:0.0000025259,hCoV-19/Finland/1958/2021|EPI_ISL_1842599|2021-02-11:0.0000692163)69:0.0000346958,((hCoV-19/Finland/THL-202105788/2021|EPI_ISL_2505308|2021-02-21:0.0000025259,hCoV-19/Finland/1619/2021|EPI_ISL_1497055|2021-02-09:0.0000025259)74:0.0000025259,hCoV-19/Finland/1620/2021|EPI_ISL_1497056|2021-02-09:0.0000025259)38:0.0000025259)56:0.0000345356,(((((hCoV-19/Finland/5781/2021|EPI_ISL_2604481|2021-03-31:0.0000025259,hCoV-19/Finland/THL-202109915/2021|EPI_ISL_2506782|2021-03-16:0.0000025259)41:0.0000025259,hCoV-19/Finland/THL-202109859/2021|EPI_ISL_2506739|2021-03-18:0.0000344852)38:0.0000342400,(hCoV-19/Finland/THL-202109845/2021|EPI_ISL_2506730|2021-03-17:0.0000342832,hCoV-19/Finland/THL-202109680/2021|EPI_ISL_2506607|2021-03-11:0.0000023454)49:0.0000347430)31:0.0000025259,((hCoV-19/Finland/THL-202109835/2021|EPI_ISL_2506720|2021-03-18:0.0000696922,(hCoV-19/Finland/4735/2021|EPI_ISL_1842725|2021-03-08:0.0000350479,(hCoV-19/Finland/THL-202108435/2021|EPI_ISL_2505628|2021-03-03:0.0000352814,hCoV-19/Finland/THL-202108971/2021|EPI_ISL_2506055|2021-03-08:0.0000025259)71:0.0000347830)70:0.0000352193)16:0.0000025259,((hCoV-19/Finland/4857/2021|EPI_ISL_2608963|2021-03-11:0.0000000000,hCoV-19/Finland/THL-202109618/2021|EPI_ISL_2506563|2021-03-11:0.0000000000):0.0000025259,hCoV-19/Finland/THL-202109716/2021|EPI_ISL_2506639|2021-03-10:0.0000025259)73:0.0000025259)15:0.0000025259)68:0.0000363556,hCoV-19/Finland/3805/2021|EPI_ISL_2258573|2021-03-01:0.0000331417)66:0.0000363059)27:0.0000025259)42:0.0000349846,((hCoV-19/Finland/THL-202113961/2021|EPI_ISL_2508311|2021-04-27:0.0000667824,hCoV-19/Finland/THL-202114076/2021|EPI_ISL_2363853|2021-05-02:0.0000731454)75:0.0000376853,hCoV-19/Finland/5951/2021|EPI_ISL_2609338|2021-04-09:0.0000021808)64:0.0000350178)15:0.0000025259,hCoV-19/Finland/2319/2021|EPI_ISL_1841691|2021-02-14:0.0000350043)5:0.0000025259,((((((hCoV-19/Finland/2309/2021|EPI_ISL_1841681|2021-02-14:0.0000349921,(hCoV-19/Finland/2256/2021|EPI_ISL_1841634|2021-02-12:0.0000025259,hCoV-19/Finland/2271/2021|EPI_ISL_1841649|2021-02-12:0.0000025259)99:0.0000350228)28:0.0000025259,hCoV-19/Finland/2174/2021|EPI_ISL_1841557|2021-02-14:0.0000349948)19:0.0000025259,hCoV-19/Finland/4698/2021|EPI_ISL_1842688|2021-03-08:0.0000349933)38:0.0000025259,((hCoV-19/Finland/V8928/2021|EPI_ISL_2609304|2021-03-18:0.0000025259,hCoV-19/Finland/V8799/2021|EPI_ISL_2609199|2021-03-16:0.0000029091)96:0.0000350152,hCoV-19/Finland/4031/2021|EPI_ISL_2604284|2021-03-03:0.0000349959)53:0.0000025259)47:0.0000025259,((((((((((((((((((((((hCoV-19/Finland/THL-202106321/2021|EPI_ISL_2505444|2021-02-19:0.0000000000,hCoV-19/Finland/784/2021|EPI_ISL_1842459|2021-02-01:0.0000000000):0.0000000000,hCoV-19/Finland/2706/2021|EPI_ISL_1841982|2021-02-20:0.0000000000):0.0000000000,hCoV-19/Finland/1700/2021|EPI_ISL_1497098|2021-02-10:0.0000000000):0.0000000000,hCoV-19/Finland/3007/2021|EPI_ISL_1841769|2021-02-22:0.0000000000):0.0000000000,hCoV-19/Finland/1582/2021|EPI_ISL_1497023|2021-02-09:0.0000000000):0.0000000000,hCoV-19/Finland/HEL-22-905/2021|EPI_ISL_1279030|2021-02-02:0.0000000000):0.0000000000,hCoV-19/Finland/2695/2021|EPI_ISL_1841974|2021-02-20:0.0000000000):0.0000000000,hCoV-19/Finland/2295/2021|EPI_ISL_1841672|2021-02-14:0.0000000000):0.0000000000,hCoV-19/Finland/2308/2021|EPI_ISL_1841680|2021-02-14:0.0000000000):0.0000000000,hCoV-19/Finland/2181/2021|EPI_ISL_1841563|2021-02-12:0.0000000000):0.0000000000,hCoV-19/Finland/2684/2021|EPI_ISL_1841964|2021-02-20:0.0000000000):0.0000000000,hCoV-19/Finland/1339/2021|EPI_ISL_1496875|2021-02-07:0.0000000000):0.0000000000,hCoV-19/Finland/THL-202108698/2021|EPI_ISL_2505836|2021-02-28:0.0000000000):0.0000000000,hCoV-19/Finland/964/2021|EPI_ISL_1497197|2021-02-03:0.0000000000):0.0000000000,hCoV-19/Finland/2186/2021|EPI_ISL_1841568|2021-02-12:0.0000000000):0.0000000000,hCoV-19/Finland/1543/2021|EPI_ISL_1496993|2021-02-09:0.0000000000):0.0000000000,hCoV-19/Finland/THL-202108625/2021|EPI_ISL_2505777|2021-02-26:0.0000000000):0.0000000000,hCoV-19/Finland/1259/2021|EPI_ISL_1842273|2021-02-01:0.0000000000):0.0000000000,hCoV-19/Finland/1534/2021|EPI_ISL_1496988|2021-02-08:0.0000000000):0.0000000000,hCoV-19/Finland/THL-202102971/2021|EPI_ISL_2590845|2021-02-24:0.0000000000):0.0000025259,hCoV-19/Finland/V8507/2021|EPI_ISL_2608637|2021-03-14:0.0000025259)23:0.0000025259,(hCoV-19/Finland/2251/2020|EPI_ISL_1841629|2020-12-28:0.0000025259,hCoV-19/Finland/2312/2021|EPI_ISL_1841684|2021-02-14:0.0000025259)69:0.0000025259)12:0.0000025259)25:0.0000025259,((hCoV-19/Finland/2144/2021|EPI_ISL_1841531|2021-02-13:0.0000705037,hCoV-19/Finland/2662/2021|EPI_ISL_1841942|2021-02-20:0.0001055256)41:0.0000025259,(hCoV-19/Finland/4091/2021|EPI_ISL_2608737|2021-03-02:0.0000350075,hCoV-19/Finland/2107/2021|EPI_ISL_1841497|2021-02-13:0.0000348364)22:0.0000025259)27:0.0000025259)24:0.0000025259)30:0.0000025259,hCoV-19/Finland/2606/2021|EPI_ISL_1842037|2021-02-17:0.0000025259)19:0.0000025259,((hCoV-19/Finland/1776/2021|EPI_ISL_1497121|2021-02-11:0.0000025259,(hCoV-19/Finland/2224/2021|EPI_ISL_1841604|2021-02-12:0.0000025259,hCoV-19/Finland/THL-202102974/2021|EPI_ISL_2590853|2021-02-24:0.0000025259)91:0.0000025259)89:0.0000025259,hCoV-19/Finland/2784/2021|EPI_ISL_1841860|2021-02-19:0.0000025259)53:0.0000025259)16:0.0000025259,(hCoV-19/Finland/THL-202106200/2021|EPI_ISL_2505344|2021-02-17:0.0000351580,hCoV-19/Finland/2344/2021|EPI_ISL_1841712|2021-02-14:0.0000349047)30:0.0000025259)12:0.0000025259)18:0.0000025259,(((((hCoV-19/Finland/THL-202106294/2021|EPI_ISL_2505420|2021-02-12:0.0000340063,hCoV-19/Finland/1680/2021|EPI_ISL_1497079|2021-02-10:0.0000725535)41:0.0000317477,hCoV-19/Finland/THL-202105085/2021|EPI_ISL_2505189|2021-02-15:0.0001088895)43:0.0000393600,hCoV-19/Finland/THL-202102992/2021|EPI_ISL_2590884|2021-02-25:0.0000022310)30:0.0000692746,(((hCoV-19/Finland/THL-202103951/2021|EPI_ISL_2591309|2021-01-25:0.0000698142,hCoV-19/Finland/THL-202103953/2021|EPI_ISL_2591314|2021-01-18:0.0000350798)36:0.0000025259,hCoV-19/Finland/THL-202108988/2021|EPI_ISL_2506067|2021-03-03:0.0000705944)15:0.0000025259,(hCoV-19/Finland/THL-202101803/2021|EPI_ISL_2590278|2021-01-14:0.0000025259,((hCoV-19/Finland/THL-202101713/2021|EPI_ISL_2590251|2021-01-15:0.0000000000,hCoV-19/Finland/THL-202105111/2021|EPI_ISL_2505210|2021-01-15:0.0000000000):0.0000025259,hCoV-19/Finland/THL-202105108/2021|EPI_ISL_2505207|2021-01-17:0.0000025259)33:0.0000025259)23:0.0000025259)22:0.0000025259)7:0.0000021273,(((((((((hCoV-19/Finland/THL-202105105/2021|EPI_ISL_2505205|2021-01-17:0.0000350482,hCoV-19/Finland/THL-202105104/2021|EPI_ISL_2505204|2021-01-17:0.0000025259)75:0.0000025259,hCoV-19/Finland/THL-202105109/2021|EPI_ISL_2505208|2021-01-17:0.0000025259)72:0.0000025259,hCoV-19/Finland/THL-202105113/2021|EPI_ISL_2505211|2021-01-17:0.0000025259)71:0.0000025259,hCoV-19/Finland/THL-202100690/2021|EPI_ISL_2589884|2021-01-17:0.0000025259)23:0.0000025259,hCoV-19/Finland/THL-202103954/2021|EPI_ISL_2591315|2021-01-25:0.0000025259)63:0.0000025259,((hCoV-19/Finland/THL-202102084/2021|EPI_ISL_2590584|2021-01-19:0.0001037035,hCoV-19/Finland/THL-202103941/2021|EPI_ISL_2591291|2021-01-27:0.0002522323)78:0.0000025259,hCoV-19/Finland/THL-202103962/2021|EPI_ISL_2591324|2021-02-03:0.0000703943)60:0.0000025259)60:0.0000025259,(hCoV-19/Finland/THL-202103959/2021|EPI_ISL_2591322|2021-02-01:0.0000025259,hCoV-19/Finland/THL-202103966/2021|EPI_ISL_2591333|2021-02-03:0.0000025259)46:0.0000025259)33:0.0000025259,((((hCoV-19/Finland/THL-202109056/2021|EPI_ISL_2506126|2021-03-04:0.0000025259,(((hCoV-19/Finland/THL-202109093/2021|EPI_ISL_2506158|2021-03-05:0.0000025259,hCoV-19/Finland/THL-202109117/2021|EPI_ISL_2506175|2021-03-04:0.0000025259)65:0.0000025259,(hCoV-19/Finland/THL-202109422/2021|EPI_ISL_2506407|2021-03-09:0.0000025259,hCoV-19/Finland/THL-202109067/2021|EPI_ISL_2506135|2021-03-04:0.0000025259)100:0.0000349835)41:0.0000025259,hCoV-19/Finland/THL-202109527/2021|EPI_ISL_2506495|2021-03-05:0.0000346066)57:0.0000350004)35:0.0000025259,hCoV-19/Finland/THL-202108801/2021|EPI_ISL_2505915|2021-02-26:0.0000025259)25:0.0000025259,(hCoV-19/Finland/THL-202111823/2021|EPI_ISL_2507702|2021-04-04:0.0000349306,hCoV-19/Finland/THL-202111406/2021|EPI_ISL_2507065|2021-03-24:0.0000349027)69:0.0000349960)57:0.0000349193,(((hCoV-19/Finland/THL-202105110/2021|EPI_ISL_2505209|2021-01-17:0.0000025259,hCoV-19/Finland/THL-202105114/2021|EPI_ISL_2505212|2021-01-17:0.0000025259)82:0.0000025259,hCoV-19/Finland/THL-202105107/2021|EPI_ISL_2505206|2021-01-17:0.0000349336)41:0.0000025259,(((hCoV-19/Finland/THL-202101826/2021|EPI_ISL_2590303|2021-01-15:0.0000348733,hCoV-19/Finland/THL-202102297/2021|EPI_ISL_2590777|2021-01-25:0.0000348711)30:0.0000025259,(hCoV-19/Finland/THL-202103840/2021|EPI_ISL_2591175|2021-01-13:0.0000025259,hCoV-19/Finland/THL-202102252/2021|EPI_ISL_2590721|2021-01-22:0.0000025259)68:0.0000025259)35:0.0000025259,hCoV-19/Finland/THL-202103835/2021|EPI_ISL_2591171|2021-01-29:0.0000702280)65:0.0000348967)55:0.0000349605)16:0.0000025259)16:0.0000025259,(hCoV-19/Finland/1340/2021|EPI_ISL_1496876|2021-02-07:0.0000021011,hCoV-19/Finland/1964/2021|EPI_ISL_1842603|2021-02-12:0.0001389601)67:0.0001052471)25:0.0000347159)27:0.0000351355)18:0.0000021351,((hCoV-19/Finland/2206/2021|EPI_ISL_1841588|2021-02-12:0.0000336528,((hCoV-19/Finland/3103/2021|EPI_ISL_2031269|2021-02-22:0.0001049100,hCoV-19/Finland/4442/2021|EPI_ISL_2608910|2021-03-07:0.0001413063)37:0.0000025259,hCoV-19/Finland/4038/2021|EPI_ISL_2604289|2021-03-03:0.0000350509)58:0.0000361723)49:0.0000355876,hCoV-19/Finland/V8982/2021|EPI_ISL_2604581|2021-03-18:0.0000728645)71:0.0000706571)21:0.0000351030,((hCoV-19/Finland/1337/2021|EPI_ISL_1496874|2021-02-07:0.0000025259,hCoV-19/Finland/1666/2021|EPI_ISL_1497068|2021-02-10:0.0000025259)52:0.0000025259,hCoV-19/Finland/5704/2021|EPI_ISL_2604662|2021-03-30:0.0000704418)52:0.0000343852)14:0.0000028779,(hCoV-19/Finland/THL-202106317/2021|EPI_ISL_2505441|2021-02-19:0.0000349517,hCoV-19/Finland/THL-202108479/2021|EPI_ISL_2505666|2021-03-04:0.0000025259)25:0.0000025259)53:0.0000360645,(hCoV-19/Finland/1780/2021|EPI_ISL_1496727|2021-02-11:0.0000332202,((((hCoV-19/Finland/4759/2021|EPI_ISL_2031069|2021-03-10:0.0001135626,hCoV-19/Finland/THL-202109389/2021|EPI_ISL_2506379|2021-03-12:0.0001075923)56:0.0000602584,hCoV-19/Finland/4817/2021|EPI_ISL_2031115|2021-03-09:0.0000580643)84:0.0000827831,hCoV-19/Finland/5433/2021|EPI_ISL_2258516|2021-03-22:0.0000718013)79:0.0000724630,hCoV-19/Finland/V8976/2021|EPI_ISL_2604578|2021-03-18:0.0000356731)56:0.0000711205)51:0.0000372042)93:0.0001070892,hCoV-19/Finland/4140/2021|EPI_ISL_2031059|2021-03-04:0.0002947155)66:0.0000025259,(((hCoV-19/Finland/V9069/2021|EPI_ISL_2031212|2021-03-20:0.0001788916,(hCoV-19/Finland/V9018/2021|EPI_ISL_2604610|2021-03-19:0.0000025259,hCoV-19/Finland/V8794/2021|EPI_ISL_2609196|2021-03-17:0.0000025259)100:0.0000025259)53:0.0000352505,hCoV-19/Finland/V6271/2021|EPI_ISL_2609428|2021-03-06:0.0000702586)40:0.0000025259,(hCoV-19/Finland/V6224/2021|EPI_ISL_2609395|2021-03-05:0.0000025259,hCoV-19/Finland/V6282/2021|EPI_ISL_2609437|2021-03-06:0.0000025259)74:0.0000025259)95:0.0001060803)26:0.0000025259)65:0.0000352780,(hCoV-19/Finland/THL-202108763/2021|EPI_ISL_2505889|2021-02-21:0.0001430950,hCoV-19/Finland/4388/2021|EPI_ISL_2604298|2021-03-07:0.0002167739)87:0.0000025259)31:0.0000025259,((hCoV-19/Finland/79HEL/2020|EPI_ISL_766016|2020-12-22:0.0000352347,(hCoV-19/Finland/81HEL/2020|EPI_ISL_766018|2020-12-22:0.0000025259,(hCoV-19/Finland/HEL4-40/2020|EPI_ISL_833214|2020-12-21:0.0000025259,hCoV-19/Finland/HEL4-49/2020|EPI_ISL_833215|2020-12-21:0.0000025259)97:0.0000025259)62:0.0000025259)95:0.0001063250,((((((((((((hCoV-19/Finland/1451/2021|EPI_ISL_1496726|2021-02-08:0.0000356719,(hCoV-19/Finland/1153/2021|EPI_ISL_1496733|2021-02-05:0.0000025259,((((((hCoV-19/Finland/THL-202106397/2021|EPI_ISL_2505517|2021-02-21:0.0000000000,hCoV-19/Finland/2640/2021|EPI_ISL_1842087|2021-02-18:0.0000000000):0.0000000000,hCoV-19/Finland/3508/2021|EPI_ISL_2604442|2021-02-26:0.0000000000):0.0000000000,hCoV-19/Finland/THL-202108634/2021|EPI_ISL_2505785|2021-02-26:0.0000000000):0.0000000000,hCoV-19/Finland/3310/2021|EPI_ISL_2258379|2021-02-23:0.0000000000):0.0000025259,hCoV-19/Finland/THL-202106398/2021|EPI_ISL_2505518|2021-02-21:0.0000025259)72:0.0000025259,(((hCoV-19/Finland/THL-202106399/2021|EPI_ISL_2505519|2021-02-21:0.0000028625,hCoV-19/Finland/THL-202102977/2021|EPI_ISL_2590858|2021-02-25:0.0000025259)100:0.0000353355,(((hCoV-19/Finland/THL-202106335/2021|EPI_ISL_2505456|2021-02-15:0.0000000000,hCoV-19/Finland/THL-202106431/2021|EPI_ISL_2505550|2021-02-20:0.0000000000):0.0000025259,hCoV-19/Finland/THL-202106186/2021|EPI_ISL_2505335|2021-02-17:0.0000025259)100:0.0000025259,(hCoV-19/Finland/3568/2021|EPI_ISL_2258464|2021-02-27:0.0000696236,hCoV-19/Finland/3495/2021|EPI_ISL_2604430|2021-02-25:0.0000028333)96:0.0001052281)57:0.0000346649)24:0.0000025259,((hCoV-19/Finland/2091/2021|EPI_ISL_1841481|2021-02-14:0.0000025259,hCoV-19/Finland/2976/2021|EPI_ISL_1842186|2021-02-16:0.0000025259)85:0.0000025259,(hCoV-19/Finland/3079/2021|EPI_ISL_2030985|2021-02-22:0.0000025259,hCoV-19/Finland/THL-202108700/2021|EPI_ISL_2505838|2021-02-27:0.0000342636)74:0.0000350293)65:0.0000352104)31:0.0000025259)71:0.0000025259)45:0.0000025259)64:0.0000301022,hCoV-19/Finland/6214/2021|EPI_ISL_2608516|2021-04-19:0.0001062373)36:0.0000025259,(((((hCoV-19/Finland/5771/2021|EPI_ISL_2604474|2021-03-30:0.0000353808,((hCoV-19/Finland/5889/2021|EPI_ISL_2609310|2021-04-06:0.0000701608,hCoV-19/Finland/5892/2021|EPI_ISL_2609313|2021-04-05:0.0000025259)66:0.0000352184,hCoV-19/Finland/5939/2021|EPI_ISL_2609327|2021-04-08:0.0000025259)28:0.0000025259)80:0.0000374955,hCoV-19/Finland/5643/2021|EPI_ISL_2604630|2021-03-27:0.0001037792)67:0.0000357306,((hCoV-19/Finland/4662/2021|EPI_ISL_2608958|2021-03-09:0.0000348552,hCoV-19/Finland/1206/2021|EPI_ISL_1496847|2021-02-06:0.0000344841)23:0.0000025259,(hCoV-19/Finland/1585/2021|EPI_ISL_1497026|2021-02-09:0.0000025259,hCoV-19/Finland/1771/2021|EPI_ISL_1497116|2021-02-11:0.0000025259)60:0.0000025259)16:0.0000331511)5:0.0000025259,((hCoV-19/Finland/THL-202102975/2021|EPI_ISL_2590855|2021-02-25:0.0000351832,(((((hCoV-19/Finland/THL-202102979/2021|EPI_ISL_2590863|2021-02-23:0.0000000000,hCoV-19/Finland/THL-202102983/2021|EPI_ISL_2590872|2021-02-24:0.0000000000):0.0000000000,hCoV-19/Finland/THL-202103001/2021|EPI_ISL_2590901|2021-02-24:0.0000000000):0.0000000000,hCoV-19/Finland/THL-202103002/2021|EPI_ISL_2590903|2021-02-23:0.0000000000):0.0000000000,hCoV-19/Finland/THL-202103005/2021|EPI_ISL_2590909|2021-02-24:0.0000000000):0.0000025259,hCoV-19/Finland/THL-202102980/2021|EPI_ISL_2590865|2021-02-23:0.0000025259)74:0.0000025259)46:0.0000025259,hCoV-19/Finland/THL-202102982/2021|EPI_ISL_2590870|2021-02-23:0.0000346978)49:0.0000353185)7:0.0000025259,((hCoV-19/Finland/THL-202109868/2021|EPI_ISL_2506746|2021-03-19:0.0000698734,(hCoV-19/Finland/5755/2021|EPI_ISL_2604671|2021-04-01:0.0000025259,hCoV-19/Finland/THL-202112325/2021|EPI_ISL_2508082|2021-04-15:0.0000025259)92:0.0000025259)62:0.0000352725,((hCoV-19/Finland/THL-202111649/2021|EPI_ISL_2507559|2021-03-31:0.0000703991,(hCoV-19/Finland/THL-202111514/2021|EPI_ISL_2507438|2021-03-26:0.0000025259,hCoV-19/Finland/THL-202112598/2021|EPI_ISL_2508284|2021-04-24:0.0000025259)81:0.0000025259)28:0.0000025259,hCoV-19/Finland/THL-202112047/2021|EPI_ISL_2507857|2021-04-07:0.0000703359)65:0.0000352366)8:0.0000025259)12:0.0000025259)10:0.0000025259,(hCoV-19/Finland/1800/2021|EPI_ISL_1497142|2021-02-11:0.0000351789,hCoV-19/Finland/THL-202108750/2021|EPI_ISL_2505878|2021-02-26:0.0000351793)31:0.0000025259)18:0.0000025259,(((((((hCoV-19/Finland/THL-202112036/2021|EPI_ISL_2507849|2021-04-10:0.0000027869,hCoV-19/Finland/THL-202109830/2021|EPI_ISL_2506715|2021-03-19:0.0000025259)69:0.0000352869,(hCoV-19/Finland/THL-202112574/2021|EPI_ISL_2508269|2021-04-23:0.0000698449,hCoV-19/Finland/THL-202112585/2021|EPI_ISL_2508276|2021-04-23:0.0000029122)53:0.0000352693)40:0.0000021125,(hCoV-19/Finland/THL-202106263/2021|EPI_ISL_2505395|2021-03-09:0.0000704065,hCoV-19/Finland/V8763/2021|EPI_ISL_2609133|2021-03-16:0.0000703983)22:0.0000025259)18:0.0000025259,((((hCoV-19/Finland/6591/2021|EPI_ISL_2608839|2021-05-04:0.0001893528,hCoV-19/Finland/6298/2021|EPI_ISL_2608616|2021-04-23:0.0000960824)96:0.0001903916,(hCoV-19/Finland/5372/2021|EPI_ISL_2609157|2021-03-21:0.0000353422,hCoV-19/Finland/V9204/2021|EPI_ISL_2258525|2021-03-22:0.0000349830)64:0.0000346614)44:0.0000022620,(((hCoV-19/Finland/THL-202112209/2021|EPI_ISL_2507984|2021-04-13:0.0000351856,hCoV-19/Finland/2720/2021|EPI_ISL_1841923|2021-02-20:0.0000025259)36:0.0000025259,hCoV-19/Finland/6044/2021|EPI_ISL_2609001|2021-04-13:0.0000351317)46:0.0000351596,(hCoV-19/Finland/THL-202111396/2021|EPI_ISL_2507058|2021-03-23:0.0000025259,hCoV-19/Finland/5403/2021|EPI_ISL_2258887|2021-03-21:0.0000703350)57:0.0000352122)24:0.0000025259)3:0.0000025259,(((hCoV-19/Finland/4440/2021|EPI_ISL_2608909|2021-03-05:0.0000025259,(hCoV-19/Finland/V963/2021|EPI_ISL_2608708|2021-02-06:0.0000351116,hCoV-19/Finland/5296/2021|EPI_ISL_2258847|2021-03-18:0.0000351177)30:0.0000025259)34:0.0000025259,hCoV-19/Finland/V6514/2021|EPI_ISL_2608578|2021-03-07:0.0000702809)63:0.0000351401,hCoV-19/Finland/2882/2021|EPI_ISL_1841939|2021-02-20:0.0000352021)17:0.0000025259)1:0.0000025259)4:0.0000025259,((hCoV-19/Finland/THL-202108822/2021|EPI_ISL_2505931|2021-02-26:0.0000025259,hCoV-19/Finland/THL-202108826/2021|EPI_ISL_2505935|2021-02-26:0.0000025259)98:0.0000352092,hCoV-19/Finland/6066/2021|EPI_ISL_2609020|2021-04-14:0.0000351920)35:0.0000025259)5:0.0000025259,((hCoV-19/Finland/THL-202102988/2021|EPI_ISL_2590876|2021-02-25:0.0000704421,(hCoV-19/Finland/THL-202112082/2021|EPI_ISL_2507887|2021-04-09:0.0000020760,hCoV-19/Finland/THL-202112014/2021|EPI_ISL_2507832|2021-04-09:0.0000025259)99:0.0000703985)42:0.0000025259,(hCoV-19/Finland/THL-202109900/2021|EPI_ISL_2506767|2021-03-22:0.0000027937,hCoV-19/Finland/V9203/2021|EPI_ISL_2258524|2021-03-22:0.0000025259)99:0.0000703990)28:0.0000025259)8:0.0000025259,(((hCoV-19/Finland/3053/2021|EPI_ISL_2031239|2021-02-20:0.0000025259,hCoV-19/Finland/1804/2021|EPI_ISL_1497144|2021-02-11:0.0000025259)94:0.0000352097,hCoV-19/Finland/THL-202106463/2021|EPI_ISL_2505574|2021-02-22:0.0000351912)34:0.0000025259,((((hCoV-19/Finland/THL-202111643/2021|EPI_ISL_2507554|2021-03-30:0.0000025259,hCoV-19/Finland/THL-202112450/2021|EPI_ISL_2508176|2021-04-14:0.0000025259)57:0.0000025259,hCoV-19/Finland/THL-202111646/2021|EPI_ISL_2507556|2021-03-30:0.0000351921)32:0.0000025259,hCoV-19/Finland/THL-202112449/2021|EPI_ISL_2508175|2021-04-15:0.0000349107)66:0.0000352876,hCoV-19/Finland/2586/2021|EPI_ISL_1842018|2021-02-18:0.0000351930)40:0.0000025259)25:0.0000025259)4:0.0000025259)13:0.0000025259,hCoV-19/Finland/2083/2021|EPI_ISL_1841473|2021-02-14:0.0000025259)10:0.0000025259,(((hCoV-19/Finland/THL-202109243/2021|EPI_ISL_2506273|2021-03-10:0.0000690909,(hCoV-19/Finland/5353/2021|EPI_ISL_2609139|2021-03-21:0.0000350154,hCoV-19/Finland/V9250/2021|EPI_ISL_2258562|2021-03-22:0.0000348608)53:0.0000025259)58:0.0000352901,hCoV-19/Finland/5628/2021|EPI_ISL_2604620|2021-03-26:0.0000347037)37:0.0000025259,hCoV-19/Finland/1469/2021|EPI_ISL_1496943|2021-02-08:0.0000352067)18:0.0000025259)13:0.0000025259,((((((((((((((((((((((((((((((((((hCoV-19/Finland/THL-202113991/2021|EPI_ISL_2363810|2021-04-23:0.0000000000,hCoV-19/Finland/THL-202113980/2021|EPI_ISL_2508324|2021-04-22:0.0000000000):0.0000000000,hCoV-19/Finland/1327/2021|EPI_ISL_1496865|2021-02-07:0.0000000000):0.0000000000,hCoV-19/Finland/1118/2021|EPI_ISL_1496784|2021-02-05:0.0000000000):0.0000000000,hCoV-19/Finland/1820/2021|EPI_ISL_1497155|2021-02-11:0.0000000000):0.0000000000,hCoV-19/Finland/4137/2021|EPI_ISL_2031056|2021-03-04:0.0000000000):0.0000000000,hCoV-19/Finland/THL-202108650/2021|EPI_ISL_2505798|2021-02-26:0.0000000000):0.0000000000,hCoV-19/Finland/THL-202108587/2021|EPI_ISL_2505749|2021-02-26:0.0000000000):0.0000000000,hCoV-19/Finland/THL-202108882/2021|EPI_ISL_2505984|2021-03-03:0.0000000000):0.0000000000,hCoV-19/Finland/1832/2021|EPI_ISL_1497165|2021-02-11:0.0000000000):0.0000000000,hCoV-19/Finland/1621/2021|EPI_ISL_1497057|2021-02-09:0.0000000000):0.0000000000,hCoV-19/Finland/1154/2021|EPI_ISL_1496811|2021-02-05:0.0000000000):0.0000000000,hCoV-19/Finland/1361/2021|EPI_ISL_1496895|2021-02-07:0.0000000000):0.0000000000,hCoV-19/Finland/1186/2021|EPI_ISL_1496830|2021-02-06:0.0000000000):0.0000000000,hCoV-19/Finland/THL-202108873/2021|EPI_ISL_2505977|2021-03-03:0.0000000000):0.0000000000,hCoV-19/Finland/THL-202102993/2021|EPI_ISL_2590887|2021-02-25:0.0000000000):0.0000000000,hCoV-19/Finland/1087/2021|EPI_ISL_1496770|2021-02-04:0.0000000000):0.0000000000,hCoV-19/Finland/1464/2021|EPI_ISL_1496938|2021-02-08:0.0000000000):0.0000000000,hCoV-19/Finland/1802/2021|EPI_ISL_1497143|2021-02-11:0.0000000000):0.0000000000,hCoV-19/Finland/1060/2021|EPI_ISL_1496753|2021-02-04:0.0000000000):0.0000000000,hCoV-19/Finland/THL-202108844/2021|EPI_ISL_2505951|2021-02-26:0.0000000000):0.0000000000,hCoV-19/Finland/1055/2021|EPI_ISL_1496748|2021-02-04:0.0000000000):0.0000000000,hCoV-19/Finland/1664/2021|EPI_ISL_1497067|2021-02-10:0.0000000000):0.0000000000,hCoV-19/Finland/1313/2021|EPI_ISL_1496856|2021-02-07:0.0000000000):0.0000000000,hCoV-19/Finland/1724/2021|EPI_ISL_1842510|2021-02-09:0.0000000000):0.0000000000,hCoV-19/Finland/1781/2021|EPI_ISL_1497124|2021-02-11:0.0000000000):0.0000000000,hCoV-19/Finland/1157/2021|EPI_ISL_1496812|2021-02-05:0.0000000000):0.0000000000,hCoV-19/Finland/1224/2021|EPI_ISL_1842243|2021-02-03:0.0000000000):0.0000000000,hCoV-19/Finland/2722/2021|EPI_ISL_1841925|2021-02-19:0.0000000000):0.0000000000,hCoV-19/Finland/THL-202117228/2021|EPI_ISL_2363999|2021-04-28:0.0000000000):0.0000000000,hCoV-19/Finland/V964/2021|EPI_ISL_2608709|2021-02-06:0.0000000000):0.0000000000,hCoV-19/Finland/THL-202102976/2021|EPI_ISL_2590856|2021-02-24:0.0000000000):0.0000000000,hCoV-19/Finland/THL-202108883/2021|EPI_ISL_2505985|2021-03-01:0.0000000000):0.0000000000,hCoV-19/Finland/5910/2021|EPI_ISL_2604734|2021-04-06:0.0000000000):0.0000025259,hCoV-19/Finland/2079/2021|EPI_ISL_1841469|2021-02-14:0.0000025259)25:0.0000025259)42:0.0000025259,(((((((((((((hCoV-19/Finland/3243/2021|EPI_ISL_2031019|2021-02-22:0.0002584446,hCoV-19/Finland/3236/2021|EPI_ISL_2031013|2021-02-23:0.0000849077)58:0.0000464351,hCoV-19/Finland/THL-202106280/2021|EPI_ISL_2505410|2021-03-10:0.0002387492)82:0.0001183927,hCoV-19/Finland/THL-202109253/2021|EPI_ISL_2506282|2021-03-10:0.0001592723)72:0.0001042846,hCoV-19/Finland/THL-202109333/2021|EPI_ISL_2506333|2021-03-12:0.0000869664)72:0.0000747410,hCoV-19/Finland/THL-202112028/2021|EPI_ISL_2507843|2021-04-08:0.0001613843)95:0.0001194639,hCoV-19/Finland/THL-202117200/2021|EPI_ISL_2363990|2021-04-26:0.0000028069)52:0.0000313294,hCoV-19/Finland/6207/2021|EPI_ISL_2608509|2021-04-20:0.0001119600)52:0.0000407424,((hCoV-19/Finland/THL-202106283/2021|EPI_ISL_2505412|2021-02-17:0.0000345283,hCoV-19/Finland/V5004/2021|EPI_ISL_2608464|2021-03-01:0.0001471060)37:0.0000025259,hCoV-19/Finland/THL-202106299/2021|EPI_ISL_2505425|2021-02-18:0.0000029079)53:0.0000351725)22:0.0000025259,(hCoV-19/Finland/THL-202109172/2021|EPI_ISL_2506214|2021-03-10:0.0000702607,hCoV-19/Finland/THL-202112542/2021|EPI_ISL_2508244|2021-04-23:0.0000702730)24:0.0000025259)12:0.0000025259,((((((((((hCoV-19/Finland/THL-202108836/2021|EPI_ISL_2505944|2021-02-27:0.0001405139,hCoV-19/Finland/THL-202109620/2021|EPI_ISL_2506565|2021-03-12:0.0000386517)56:0.0000290131,((((((hCoV-19/Finland/THL-202106272/2021|EPI_ISL_2505402|2021-03-05:0.0001038616,hCoV-19/Finland/THL-202108859/2021|EPI_ISL_2505963|2021-03-01:0.0000025259)44:0.0000346560,(((hCoV-19/Finland/THL-202109221/2021|EPI_ISL_2506258|2021-03-04:0.0000000000,hCoV-19/Finland/THL-202108840/2021|EPI_ISL_2505947|2021-02-28:0.0000000000):0.0000025259,hCoV-19/Finland/THL-202108839/2021|EPI_ISL_2505946|2021-03-01:0.0000025259)78:0.0000025259,hCoV-19/Finland/THL-202109213/2021|EPI_ISL_2506251|2021-03-10:0.0000351802)37:0.0000025259)63:0.0000353345,hCoV-19/Finland/THL-202109603/2021|EPI_ISL_2506548|2021-03-17:0.0001414563)36:0.0000025259,((hCoV-19/Finland/THL-202109588/2021|EPI_ISL_2506535|2021-03-12:0.0000351879,hCoV-19/Finland/THL-202108820/2021|EPI_ISL_2505929|2021-02-26:0.0000350187)63:0.0000025259,((hCoV-19/Finland/THL-202108848/2021|EPI_ISL_2505955|2021-02-25:0.0000000000,hCoV-19/Finland/THL-202108830/2021|EPI_ISL_2505938|2021-02-25:0.0000000000):0.0000025259,hCoV-19/Finland/THL-202108821/2021|EPI_ISL_2505930|2021-02-26:0.0000025259)45:0.0000025259)41:0.0000025259)27:0.0000025259,hCoV-19/Finland/THL-202108892/2021|EPI_ISL_2505993|2021-03-05:0.0000351928)54:0.0000351354,(hCoV-19/Finland/V8783/2021|EPI_ISL_2609185|2021-03-17:0.0000025259,hCoV-19/Finland/THL-202108842/2021|EPI_ISL_2505949|2021-02-27:0.0000025259)77:0.0000025259)75:0.0000389813)93:0.0001095894,hCoV-19/Finland/V8774/2021|EPI_ISL_2609178|2021-03-17:0.0000025544)64:0.0000348636,((hCoV-19/Finland/3257/2021|EPI_ISL_2604318|2021-02-24:0.0000350534,hCoV-19/Finland/3286/2021|EPI_ISL_2604334|2021-02-24:0.0000703298)70:0.0000348027,hCoV-19/Finland/V5050/2021|EPI_ISL_2608496|2021-03-02:0.0000348797)49:0.0000026200)49:0.0000350328,hCoV-19/Finland/4468/2021|EPI_ISL_2608930|2021-03-05:0.0001061366)37:0.0000025259,hCoV-19/Finland/V8866/2021|EPI_ISL_2609252|2021-03-17:0.0000706778)19:0.0000025259,((((((hCoV-19/Finland/2068/2021|EPI_ISL_1841459|2021-02-13:0.0000025259,hCoV-19/Finland/2124/2021|EPI_ISL_1841512|2021-02-13:0.0000351373)76:0.0000025259,((((hCoV-19/Finland/2122/2021|EPI_ISL_1841510|2021-02-13:0.0000025259,hCoV-19/Finland/2112/2021|EPI_ISL_1841502|2021-02-13:0.0000350711)40:0.0000025259,hCoV-19/Finland/2131/2021|EPI_ISL_1841518|2021-02-13:0.0000349578)63:0.0000350640,((hCoV-19/Finland/2830/2021|EPI_ISL_1841745|2021-02-18:0.0000720760,hCoV-19/Finland/3877/2021|EPI_ISL_2604381|2021-03-02:0.0000358205)63:0.0000357543,hCoV-19/Finland/4028/2021|EPI_ISL_2604281|2021-03-03:0.0000025259)63:0.0000351430)18:0.0000025259,(hCoV-19/Finland/2123/2021|EPI_ISL_1841511|2021-02-13:0.0000707023,hCoV-19/Finland/2126/2021|EPI_ISL_1841513|2021-02-13:0.0000347499)41:0.0000025259)18:0.0000025259)9:0.0000025259,(((hCoV-19/Finland/V977/2021|EPI_ISL_2608716|2021-02-07:0.0000000000,hCoV-19/Finland/2127/2021|EPI_ISL_1841514|2021-02-13:0.0000000000):0.0000000000,hCoV-19/Finland/1226/2021|EPI_ISL_1842245|2021-02-03:0.0000000000):0.0000025259,hCoV-19/Finland/2117/2021|EPI_ISL_1841506|2021-02-13:0.0000025259)53:0.0000025259)17:0.0000025259,hCoV-19/Finland/2877/2021|EPI_ISL_1841896|2021-02-21:0.0000351108)10:0.0000025259,(((((((hCoV-19/Finland/2064/2021|EPI_ISL_1841456|2021-02-13:0.0000025259,hCoV-19/Finland/2118/2021|EPI_ISL_1841507|2021-02-13:0.0000025259)93:0.0000025259,(hCoV-19/Finland/2110/2021|EPI_ISL_1841500|2021-02-13:0.0000357868,hCoV-19/Finland/2062/2021|EPI_ISL_1841454|2021-02-13:0.0000353535)53:0.0000025259)79:0.0000025259,hCoV-19/Finland/V1681/2021|EPI_ISL_1842655|2021-02-15:0.0000025259)43:0.0000025259,((hCoV-19/Finland/2119/2021|EPI_ISL_1841508|2021-02-13:0.0000354516,hCoV-19/Finland/2129/2021|EPI_ISL_1841516|2021-02-13:0.0000025259)59:0.0000355958,hCoV-19/Finland/2063/2021|EPI_ISL_1841455|2021-02-13:0.0000356579)27:0.0000025259)13:0.0000025259,hCoV-19/Finland/2061/2021|EPI_ISL_1841453|2021-02-13:0.0000354123)25:0.0000025259,hCoV-19/Finland/1616/2021|EPI_ISL_1497053|2021-02-09:0.0000355425)49:0.0000364033,((((((((((((((hCoV-19/Finland/V1685/2021|EPI_ISL_1842656|2021-02-15:0.0000000000,hCoV-19/Finland/1773/2021|EPI_ISL_1497118|2021-02-11:0.0000000000):0.0000000000,hCoV-19/Finland/3026/2021|EPI_ISL_1841788|2021-02-22:0.0000000000):0.0000000000,hCoV-19/Finland/2108/2021|EPI_ISL_1841498|2021-02-13:0.0000000000):0.0000000000,hCoV-19/Finland/2137/2021|EPI_ISL_1841524|2021-02-13:0.0000000000):0.0000000000,hCoV-19/Finland/2797/2021|EPI_ISL_1841872|2021-02-19:0.0000000000):0.0000000000,hCoV-19/Finland/1139/2021|EPI_ISL_1496798|2021-02-05:0.0000000000):0.0000000000,hCoV-19/Finland/1828/2021|EPI_ISL_1497162|2021-02-11:0.0000000000):0.0000000000,hCoV-19/Finland/2090/2021|EPI_ISL_1841480|2021-02-14:0.0000000000):0.0000000000,hCoV-19/Finland/2076/2021|EPI_ISL_1841467|2021-02-14:0.0000000000):0.0000000000,hCoV-19/Finland/2979/2021|EPI_ISL_1842189|2021-02-12:0.0000000000):0.0000000000,hCoV-19/Finland/2260/2021|EPI_ISL_1841638|2021-02-12:0.0000000000):0.0000025259,hCoV-19/Finland/2067/2021|EPI_ISL_1841458|2021-02-13:0.0000025259)80:0.0000025259,hCoV-19/Finland/2587/2021|EPI_ISL_1842019|2021-02-18:0.0000350208)26:0.0000025259,(hCoV-19/Finland/V5968/2021|EPI_ISL_2608675|2021-03-04:0.0000024658,hCoV-19/Finland/974/2021|EPI_ISL_1497205|2021-02-03:0.0000025259)97:0.0000348817)37:0.0000350829)22:0.0000024340)67:0.0000351364,((hCoV-19/Finland/THL-202106284/2021|EPI_ISL_2505413|2021-02-18:0.0000025259,(hCoV-19/Finland/2659/2021|EPI_ISL_1842105|2021-02-18:0.0000025259,hCoV-19/Finland/2966/2021|EPI_ISL_1842176|2021-02-11:0.0000025259)100:0.0000343206)61:0.0000353460,(hCoV-19/Finland/4419/2021|EPI_ISL_2608893|2021-03-05:0.0000717177,hCoV-19/Finland/6303/2021|EPI_ISL_2608620|2021-04-25:0.0000354986)50:0.0000025259)25:0.0000352257)9:0.0000025259)8:0.0000025259,(((((((((hCoV-19/Finland/5128/2021|EPI_ISL_2258719|2021-03-12:0.0001433380,hCoV-19/Finland/5142/2021|EPI_ISL_2258732|2021-03-12:0.0000355369)79:0.0000727342,((hCoV-19/Finland/TRE26521_11/2021|EPI_ISL_2467937|2021-05-21:0.0000348126,hCoV-19/Finland/TRE25657_10/2021|EPI_ISL_2467608|2021-05-05:0.0000349652)98:0.0001406890,hCoV-19/Finland/V8970/2021|EPI_ISL_2604575|2021-03-18:0.0000025315)56:0.0000691716)68:0.0000356530,(hCoV-19/Finland/6734/2021|EPI_ISL_2608863|2021-05-05:0.0000027657,hCoV-19/Finland/6851/2021|EPI_ISL_2608884|2021-05-05:0.0000702582)58:0.0000350551)43:0.0000025433,(hCoV-19/Finland/6481/2021|EPI_ISL_2608768|2021-04-27:0.0000351275,hCoV-19/Finland/6482/2021|EPI_ISL_2608769|2021-04-27:0.0000351260)54:0.0000353030)49:0.0000351016,((hCoV-19/Finland/6834/2021|EPI_ISL_2608874|2021-05-05:0.0000029098,hCoV-19/Finland/6242/2021|EPI_ISL_2608527|2021-04-22:0.0000025259)95:0.0000351098,hCoV-19/Finland/5869/2021|EPI_ISL_2604711|2021-04-06:0.0000029546)44:0.0000352820)21:0.0000024154,((((((hCoV-19/Finland/5514/2021|EPI_ISL_2604534|2021-03-25:0.0000025259,((((((((hCoV-19/Finland/6836/2021|EPI_ISL_2608876|2021-05-04:0.0000025259,hCoV-19/Finland/THL-202112578/2021|EPI_ISL_2508272|2021-04-24:0.0000025259)76:0.0000025259,(hCoV-19/Finland/THL-202112320/2021|EPI_ISL_2508078|2021-04-17:0.0000352892,hCoV-19/Finland/THL-202117262/2021|EPI_ISL_2364026|2021-05-07:0.0000708170)41:0.0000025259)27:0.0000025259,hCoV-19/Finland/THL-202112543/2021|EPI_ISL_2508245|2021-04-22:0.0000351569)66:0.0000351583,(hCoV-19/Finland/6301/2021|EPI_ISL_2608618|2021-04-24:0.0000025259,(((hCoV-19/Finland/THL-202111741/2021|EPI_ISL_2507635|2021-04-03:0.0000025259,hCoV-19/Finland/THL-202112081/2021|EPI_ISL_2507886|2021-04-09:0.0000025259)90:0.0000025259,hCoV-19/Finland/THL-202112087/2021|EPI_ISL_2507891|2021-04-09:0.0000351636)63:0.0000351572,hCoV-19/Finland/THL-202112088/2021|EPI_ISL_2507892|2021-04-08:0.0000707806)46:0.0000025259)32:0.0000025259)63:0.0000351610,((((hCoV-19/Finland/THL-202111811/2021|EPI_ISL_2507691|2021-04-02:0.0000000000,hCoV-19/Finland/THL-202112351/2021|EPI_ISL_2508103|2021-04-18:0.0000000000):0.0000025259,hCoV-19/Finland/THL-202112123/2021|EPI_ISL_2507924|2021-04-08:0.0000025259)85:0.0000025259,hCoV-19/Finland/THL-202112593/2021|EPI_ISL_2508280|2021-04-23:0.0000351606)87:0.0000708583,hCoV-19/Finland/THL-202109665/2021|EPI_ISL_2506597|2021-03-12:0.0001060820)45:0.0000025259)26:0.0000025259,hCoV-19/Finland/THL-202109662/2021|EPI_ISL_2506594|2021-03-13:0.0000351638)16:0.0000025259,((((((hCoV-19/Finland/6838/2021|EPI_ISL_2608878|2021-05-06:0.0000000000,hCoV-19/Finland/6454/2021|EPI_ISL_2608758|2021-04-26:0.0000000000):0.0000000000,hCoV-19/Finland/6427/2021|EPI_ISL_2608627|2021-04-25:0.0000000000):0.0000028627,hCoV-19/Finland/6304/2021|EPI_ISL_2608621|2021-04-25:0.0000025259)100:0.0000351709,(hCoV-19/Finland/6006/2021|EPI_ISL_2604767|2021-04-10:0.0000025259,hCoV-19/Finland/THL-202112564/2021|EPI_ISL_2508261|2021-04-24:0.0000025259)82:0.0000025259)29:0.0000025259,(hCoV-19/Finland/6014/2021|EPI_ISL_2604772|2021-04-11:0.0001055264,hCoV-19/Finland/THL-202112541/2021|EPI_ISL_2508243|2021-04-23:0.0000364642)24:0.0000025259)58:0.0000351676,(hCoV-19/Finland/THL-202109711/2021|EPI_ISL_2506635|2021-03-08:0.0000028612,hCoV-19/Finland/THL-202109156/2021|EPI_ISL_2506210|2021-03-05:0.0000364404)63:0.0000351783)21:0.0000025259)24:0.0000025259,((((((((((hCoV-19/Finland/4728/2021|EPI_ISL_1842718|2021-03-09:0.0000000000,hCoV-19/Finland/V8930/2021|EPI_ISL_2609305|2021-03-18:0.0000000000):0.0000000000,hCoV-19/Finland/THL-202109676/2021|EPI_ISL_2506604|2021-03-13:0.0000000000):0.0000000000,hCoV-19/Finland/2795/2021|EPI_ISL_1841870|2021-02-21:0.0000000000):0.0000000000,hCoV-19/Finland/3892/2021|EPI_ISL_2604395|2021-03-02:0.0000000000):0.0000000000,hCoV-19/Finland/2608/2021|EPI_ISL_1842055|2021-02-19:0.0000000000):0.0000000000,hCoV-19/Finland/THL-202109689/2021|EPI_ISL_2506615|2021-03-13:0.0000000000):0.0000000000,hCoV-19/Finland/2776/2021|EPI_ISL_1841852|2021-02-19:0.0000000000):0.0000000000,hCoV-19/Finland/5099/2021|EPI_ISL_2258959|2021-03-12:0.0000000000):0.0000000000,hCoV-19/Finland/THL-202108846/2021|EPI_ISL_2505953|2021-02-25:0.0000000000):0.0000025259,hCoV-19/Finland/3689/2021|EPI_ISL_1842770|2021-02-26:0.0000025259)69:0.0000025259)23:0.0000025259)15:0.0000025259,hCoV-19/Finland/THL-202110375/2021|EPI_ISL_2506987|2021-03-22:0.0000351902)18:0.0000025259,hCoV-19/Finland/THL-202108827/2021|EPI_ISL_2505936|2021-03-01:0.0000352342)33:0.0000346808,(hCoV-19/Finland/THL-202106225/2021|EPI_ISL_2505365|2021-03-01:0.0000025259,((hCoV-19/Finland/4100/2021|EPI_ISL_2608743|2021-03-03:0.0000000000,hCoV-19/Finland/V8899/2021|EPI_ISL_2609278|2021-03-18:0.0000000000):0.0000025259,hCoV-19/Finland/THL-202111520/2021|EPI_ISL_2507443|2021-03-22:0.0000025259)55:0.0000025259)90:0.0000021855)54:0.0000347754,((hCoV-19/Finland/6201/2021|EPI_ISL_2608504|2021-04-20:0.0001039851,hCoV-19/Finland/THL-202112107/2021|EPI_ISL_2507910|2021-04-08:0.0000353814)56:0.0000353767,hCoV-19/Finland/4604/2021|EPI_ISL_2258655|2021-03-08:0.0000026386)17:0.0000025259)24:0.0000348812,(hCoV-19/Finland/6316/2021|EPI_ISL_2608747|2021-04-26:0.0000351019,(hCoV-19/Finland/1209/2021|EPI_ISL_1496850|2021-02-06:0.0000025259,hCoV-19/Finland/3719/2021|EPI_ISL_2258677|2021-02-28:0.0000025259)69:0.0000025259)15:0.0000025259)6:0.0000025259)31:0.0000347514,hCoV-19/Finland/2692/2021|EPI_ISL_1841971|2021-02-20:0.0000025259)61:0.0000348003,(hCoV-19/Finland/6486/2021|EPI_ISL_2608771|2021-04-29:0.0000025259,hCoV-19/Finland/V8916/2021|EPI_ISL_2609292|2021-03-18:0.0000697846)42:0.0000025259)28:0.0000346256,(((((((hCoV-19/Finland/6559/2021|EPI_ISL_2608829|2021-04-30:0.0001067076,hCoV-19/Finland/6568/2021|EPI_ISL_2608832|2021-05-03:0.0001060602)25:0.0000025259,hCoV-19/Finland/5534/2021|EPI_ISL_2258822|2021-03-25:0.0000025259)11:0.0000025259,(((hCoV-19/Finland/6833/2021|EPI_ISL_2608873|2021-05-05:0.0000707787,hCoV-19/Finland/THL-202117145/2021|EPI_ISL_2363937|2021-04-27:0.0000025259)65:0.0000352558,hCoV-19/Finland/6043/2021|EPI_ISL_2609000|2021-04-13:0.0000348579)23:0.0000025259,(((hCoV-19/Finland/THL-202110324/2021|EPI_ISL_2506940|2021-03-27:0.0000000000,hCoV-19/Finland/5903/2021|EPI_ISL_2604730|2021-04-07:0.0000000000):0.0000025259,hCoV-19/Finland/5870/2021|EPI_ISL_2604712|2021-04-06:0.0000025259)64:0.0000025259,hCoV-19/Finland/5862/2021|EPI_ISL_2604513|2021-04-05:0.0000351687)27:0.0000025259)62:0.0000351411)36:0.0000025259,hCoV-19/Finland/6507/2021|EPI_ISL_2608782|2021-04-30:0.0001763211)64:0.0000353325,hCoV-19/Finland/5453/2021|EPI_ISL_2258796|2021-03-23:0.0000696597)90:0.0000716671,(((((hCoV-19/Finland/THL-202112205/2021|EPI_ISL_2507981|2021-04-12:0.0000702869,hCoV-19/Finland/6261/2021|EPI_ISL_2608543|2021-04-24:0.0000025259)64:0.0000352077,(hCoV-19/Finland/THL-202112277/2021|EPI_ISL_2508040|2021-04-16:0.0000336574,hCoV-19/Finland/THL-202112280/2021|EPI_ISL_2508042|2021-04-16:0.0000363616)66:0.0000363583)25:0.0000025259,(((hCoV-19/Finland/5828/2021|EPI_ISL_2604695|2021-04-04:0.0000023937,hCoV-19/Finland/5926/2021|EPI_ISL_2604743|2021-04-07:0.0000348062)91:0.0000706164,hCoV-19/Finland/THL-202112002/2021|EPI_ISL_2507821|2021-04-10:0.0000352256)66:0.0000352218,hCoV-19/Finland/THL-202112510/2021|EPI_ISL_2508224|2021-04-23:0.0000707942)23:0.0000025259)9:0.0000025259,hCoV-19/Finland/5652/2021|EPI_ISL_2604637|2021-03-27:0.0000025259)44:0.0000025259,hCoV-19/Finland/5908/2021|EPI_ISL_2604732|2021-04-07:0.0001061364)54:0.0000350857)36:0.0000025259,hCoV-19/Finland/5400/2021|EPI_ISL_2258886|2021-03-19:0.0000706817)74:0.0000351877)10:0.0000025259)2:0.0000025259,((hCoV-19/Finland/6555/2021|EPI_ISL_2608825|2021-05-01:0.0000359848,((hCoV-19/Finland/6612/2021|EPI_ISL_2608852|2021-05-04:0.0000379817,hCoV-19/Finland/6489/2021|EPI_ISL_2608772|2021-04-29:0.0001022389)87:0.0000718451,hCoV-19/Finland/6496/2021|EPI_ISL_2608776|2021-04-29:0.0000323562)53:0.0000025259)75:0.0000360207,hCoV-19/Finland/6512/2021|EPI_ISL_2608785|2021-05-01:0.0000707835)55:0.0000352675)19:0.0000025259,((hCoV-19/Finland/THL-202105696/2021|EPI_ISL_2505241|2021-02-11:0.0000000000,hCoV-19/Finland/1167/2021|EPI_ISL_1496816|2021-02-05:0.0000000000):0.0000025259,hCoV-19/Finland/THL-202105074/2021|EPI_ISL_2505178|2021-02-12:0.0000025259)62:0.0000025259)19:0.0000025259)8:0.0000025259,(hCoV-19/Finland/V6529/2021|EPI_ISL_2608587|2021-03-07:0.0000028165,hCoV-19/Finland/4610/2021|EPI_ISL_2258661|2021-03-08:0.0000696933)85:0.0000708690)16:0.0000350408,((hCoV-19/Finland/1711/2021|EPI_ISL_1497107|2021-02-10:0.0000703411,(((hCoV-19/Finland/V8601/2021|EPI_ISL_2608604|2021-03-15:0.0000343654,hCoV-19/Finland/V8855/2021|EPI_ISL_2609242|2021-03-17:0.0001465899)49:0.0000025259,hCoV-19/Finland/V8769/2021|EPI_ISL_2609174|2021-03-17:0.0000356030)88:0.0000707756,((((hCoV-19/Finland/1570/2021|EPI_ISL_1497014|2021-02-09:0.0000000000,hCoV-19/Finland/1691/2021|EPI_ISL_1497089|2021-02-10:0.0000000000):0.0000000000,hCoV-19/Finland/2201/2021|EPI_ISL_1841583|2021-02-12:0.0000000000):0.0000025259,hCoV-19/Finland/1694/2021|EPI_ISL_1497092|2021-02-10:0.0000025259)85:0.0000025259,hCoV-19/Finland/2226/2021|EPI_ISL_1841606|2021-02-13:0.0000351698)42:0.0000025259)40:0.0000025259)49:0.0000352309,(hCoV-19/Finland/THL-202114034/2021|EPI_ISL_2363827|2021-05-03:0.0001061600,hCoV-19/Finland/THL-202112555/2021|EPI_ISL_2508254|2021-04-24:0.0000025259)99:0.0002168163)13:0.0000025259)13:0.0000025259,(((((hCoV-19/Finland/4422/2021|EPI_ISL_2608896|2021-03-06:0.0001042224,(((hCoV-19/Finland/4943/2021|EPI_ISL_2258963|2021-03-10:0.0000000000,hCoV-19/Finland/V8914/2021|EPI_ISL_2609290|2021-03-18:0.0000000000):0.0000025259,hCoV-19/Finland/V8842/2021|EPI_ISL_2609231|2021-03-17:0.0000025259)86:0.0000025259,hCoV-19/Finland/V8904/2021|EPI_ISL_2609281|2021-03-18:0.0000350982)60:0.0000025259)60:0.0000352465,hCoV-19/Finland/4667/2021|EPI_ISL_1842660|2021-03-09:0.0000347811)33:0.0000025259,(((((hCoV-19/Finland/THL-202109361/2021|EPI_ISL_2506357|2021-03-10:0.0000000000,hCoV-19/Finland/V8853/2021|EPI_ISL_2609241|2021-03-18:0.0000000000):0.0000000000,hCoV-19/Finland/5377/2021|EPI_ISL_2609162|2021-03-20:0.0000000000):0.0000000000,hCoV-19/Finland/5318/2021|EPI_ISL_2258867|2021-03-16:0.0000000000):0.0000000000,hCoV-19/Finland/THL-202111425/2021|EPI_ISL_2507080|2021-03-28:0.0000000000):0.0000025259,hCoV-19/Finland/THL-202111595/2021|EPI_ISL_2507508|2021-03-31:0.0000025259)84:0.0000025259)17:0.0000025259,(hCoV-19/Finland/4435/2021|EPI_ISL_2608904|2021-03-06:0.0000020252,hCoV-19/Finland/5297/2021|EPI_ISL_2258848|2021-03-18:0.0000025259)100:0.0000351306)63:0.0000351970,hCoV-19/Finland/2765/2021|EPI_ISL_1841843|2021-02-21:0.0000025259)63:0.0000352317)7:0.0000025259)14:0.0000025259,(((hCoV-19/Finland/6607/2021|EPI_ISL_2608847|2021-05-04:0.0000029893,hCoV-19/Finland/6613/2021|EPI_ISL_2608853|2021-05-04:0.0000025259)100:0.0001427543,((((hCoV-19/Finland/6300/2021|EPI_ISL_2608617|2021-04-24:0.0000025259,hCoV-19/Finland/THL-202113990/2021|EPI_ISL_2508332|2021-04-18:0.0000025259)93:0.0000025259,hCoV-19/Finland/6495/2021|EPI_ISL_2608775|2021-04-29:0.0000352020)90:0.0000704422,hCoV-19/Finland/5911/2021|EPI_ISL_2604735|2021-04-07:0.0000352901)74:0.0000354511,hCoV-19/Finland/5363/2021|EPI_ISL_2609148|2021-03-19:0.0000706199)69:0.0000354844)96:0.0001064865,(((hCoV-19/Finland/THL-202106301/2021|EPI_ISL_2505427|2021-02-18:0.0000029096,hCoV-19/Finland/3570/2021|EPI_ISL_2258466|2021-02-27:0.0001413797)63:0.0000353301,hCoV-19/Finland/1001/2021|EPI_ISL_1496745|2021-02-03:0.0000349091)13:0.0000025259,((hCoV-19/Finland/1822/2021|EPI_ISL_1497157|2021-02-11:0.0000025259,hCoV-19/Finland/1329/2021|EPI_ISL_1496867|2021-02-07:0.0000025259)80:0.0000025259,hCoV-19/Finland/1059/2021|EPI_ISL_1496752|2021-02-04:0.0000351938)20:0.0000025259)65:0.0000352176)46:0.0000025259)64:0.0000352246,((hCoV-19/Finland/THL-202108567/2021|EPI_ISL_2505737|2021-02-26:0.0000352086,hCoV-19/Finland/THL-202108595/2021|EPI_ISL_2505754|2021-02-26:0.0000025259)22:0.0000025259,(hCoV-19/Finland/1709/2021|EPI_ISL_1497105|2021-02-10:0.0000704165,hCoV-19/Finland/THL-202108637/2021|EPI_ISL_2505788|2021-02-26:0.0000352093)31:0.0000025259)25:0.0000025259)73:0.0000357632,(((hCoV-19/Finland/5774/2021|EPI_ISL_2604477|2021-03-31:0.0000706237,(hCoV-19/Finland/6229/2021|EPI_ISL_2608523|2021-04-21:0.0001057311,hCoV-19/Finland/5654/2021|EPI_ISL_2604638|2021-03-27:0.0000698141)28:0.0000025259)24:0.0000025259,hCoV-19/Finland/5819/2021|EPI_ISL_2604686|2021-04-05:0.0000698058)96:0.0001077856,hCoV-19/Finland/5919/2021|EPI_ISL_2609321|2021-04-07:0.0000341316)96:0.0001079513)57:0.0000346510)62:0.0000025259)10:0.0000025259,((hCoV-19/Finland/THL-202106440/2021|EPI_ISL_2505555|2021-02-26:0.0000702859,hCoV-19/Finland/THL-202109266/2021|EPI_ISL_2506293|2021-03-11:0.0000702888)45:0.0000025259,(((((((((((((((((((((((((((((((((((((((((hCoV-19/Finland/HEL-12-60/2021|EPI_ISL_995948|2021-01-14:0.0000358445,hCoV-19/Finland/855/2021|EPI_ISL_1842317|2021-01-29:0.0000214245)52:0.0000025259,hCoV-19/Finland/HEL-14-383/2021|EPI_ISL_1081972|2021-01-22:0.0000025259)54:0.0000025259,hCoV-19/Finland/878/2021|EPI_ISL_1842340|2021-02-01:0.0000025259)33:0.0000025259,hCoV-19/Finland/HEL-14-341/2021|EPI_ISL_1082072|2021-01-22:0.0000025259)29:0.0000025259,hCoV-19/Finland/THL-202108784/2021|EPI_ISL_2505902|2021-02-28:0.0000025259)52:0.0000025259,hCoV-19/Finland/HEL-14-375/2021|EPI_ISL_1081971|2021-01-24:0.0000359074)52:0.0000011706,hCoV-19/Finland/4404/2021|EPI_ISL_2604307|2021-03-05:0.0000354702)35:0.0000025259,(((((hCoV-19/Finland/2899/2021|EPI_ISL_2258501|2021-02-20:0.0000024298,hCoV-19/Finland/THL-202109552/2021|EPI_ISL_2506517|2021-03-11:0.0000703843)36:0.0000025259,hCoV-19/Finland/HEL-15-245/2021|EPI_ISL_1082005|2021-01-18:0.0000349874)42:0.0000351625,(hCoV-19/Finland/1908/2021|EPI_ISL_1842555|2021-02-10:0.0000350064,(hCoV-19/Finland/THL-202111709/2021|EPI_ISL_2507607|2021-03-30:0.0001075228,hCoV-19/Finland/THL-202109606/2021|EPI_ISL_2506551|2021-03-15:0.0000368617)63:0.0000318876)51:0.0000025259)27:0.0000350399,(hCoV-19/Finland/1275/2021|EPI_ISL_1842287|2021-02-01:0.0000025259,hCoV-19/Finland/1075/2021|EPI_ISL_1496762|2021-02-04:0.0000713196)64:0.0000355521)21:0.0000025259,hCoV-19/Finland/1111/2021|EPI_ISL_1496778|2021-02-05:0.0000354571)22:0.0000025259)35:0.0000025259,(((hCoV-19/Finland/888/2021|EPI_ISL_1842347|2021-02-01:0.0000025259,hCoV-19/Finland/4456/2021|EPI_ISL_2608921|2021-03-07:0.0000354544)41:0.0000025259,(hCoV-19/Finland/1174/2021|EPI_ISL_1496818|2021-02-05:0.0000025259,hCoV-19/Finland/969/2021|EPI_ISL_1497201|2021-02-03:0.0000025259)86:0.0000025259)21:0.0000025259,((hCoV-19/Finland/HEL-22-904/2021|EPI_ISL_1279029|2021-02-02:0.0000354545,(hCoV-19/Finland/THL-202109251/2021|EPI_ISL_2506280|2021-03-11:0.0000029098,hCoV-19/Finland/THL-202109183/2021|EPI_ISL_2506223|2021-03-09:0.0000354611)68:0.0000354561)42:0.0000025259,hCoV-19/Finland/887/2021|EPI_ISL_1842346|2021-02-01:0.0000354547)32:0.0000025259)8:0.0000025259)7:0.0000025259,((((((((((((((((((((((((((((((((hCoV-19/Finland/HEL-14-380/2021|EPI_ISL_1081991|2021-01-22:0.0000000000,hCoV-19/Finland/1078/2021|EPI_ISL_1496763|2021-02-04:0.0000000000):0.0000000000,hCoV-19/Finland/2140/2021|EPI_ISL_1841527|2021-02-13:0.0000000000):0.0000000000,hCoV-19/Finland/THL-202109041/2021|EPI_ISL_2506112|2021-03-02:0.0000000000):0.0000000000,hCoV-19/Finland/3549/2021|EPI_ISL_2258446|2021-02-27:0.0000000000):0.0000000000,hCoV-19/Finland/V6273/2021|EPI_ISL_2609429|2021-03-05:0.0000000000):0.0000000000,hCoV-19/Finland/5322/2021|EPI_ISL_2258871|2021-03-17:0.0000000000):0.0000000000,hCoV-19/Finland/HEL-15-258/2021|EPI_ISL_1082008|2021-01-22:0.0000000000):0.0000000000,hCoV-19/Finland/1158/2021|EPI_ISL_1496813|2021-02-05:0.0000000000):0.0000000000,hCoV-19/Finland/HEL-20-689/2021|EPI_ISL_1279018|2021-01-27:0.0000000000):0.0000000000,hCoV-19/Finland/3479/2021|EPI_ISL_2604417|2021-02-25:0.0000000000):0.0000000000,hCoV-19/Finland/853/2021|EPI_ISL_1842315|2021-01-29:0.0000000000):0.0000000000,hCoV-19/Finland/945/2021|EPI_ISL_1497180|2021-02-03:0.0000000000):0.0000000000,hCoV-19/Finland/948/2021|EPI_ISL_1497183|2021-02-03:0.0000000000):0.0000000000,hCoV-19/Finland/1148/2021|EPI_ISL_1496806|2021-02-05:0.0000000000):0.0000000000,hCoV-19/Finland/V6246/2021|EPI_ISL_2609406|2021-03-05:0.0000000000):0.0000000000,hCoV-19/Finland/THL-202117182/2021|EPI_ISL_2363973|2021-04-26:0.0000000000):0.0000000000,hCoV-19/Finland/1086/2021|EPI_ISL_1496769|2021-02-04:0.0000000000):0.0000000000,hCoV-19/Finland/4946/2021|EPI_ISL_2258966|2021-03-13:0.0000000000):0.0000000000,hCoV-19/Finland/THL-202109228/2021|EPI_ISL_2506263|2021-03-04:0.0000000000):0.0000000000,hCoV-19/Finland/HEL-12-101/2021|EPI_ISL_995945|2021-01-15:0.0000000000):0.0000000000,hCoV-19/Finland/2889/2021|EPI_ISL_2258495|2021-02-21:0.0000000000):0.0000000000,hCoV-19/Finland/HEL-23-1037/2021|EPI_ISL_1279005|2021-01-30:0.0000000000):0.0000000000,hCoV-19/Finland/5005/2021|EPI_ISL_2259013|2021-03-10:0.0000000000):0.0000000000,hCoV-19/Finland/3883/2021|EPI_ISL_2604387|2021-03-02:0.0000000000):0.0000000000,hCoV-19/Finland/1120/2021|EPI_ISL_1496786|2021-02-05:0.0000000000):0.0000000000,hCoV-19/Finland/1149/2021|EPI_ISL_1496807|2021-02-05:0.0000000000):0.0000000000,hCoV-19/Finland/3033/2021|EPI_ISL_1841795|2021-02-22:0.0000000000):0.0000000000,hCoV-19/Finland/V936/2021|EPI_ISL_2608690|2021-02-05:0.0000000000):0.0000000000,hCoV-19/Finland/HEL-15-257/2021|EPI_ISL_1082092|2021-01-22:0.0000000000):0.0000000000,hCoV-19/Finland/1108/2021|EPI_ISL_1496777|2021-02-05:0.0000000000):0.0000000000,hCoV-19/Finland/3870/2021|EPI_ISL_2604375|2021-03-02:0.0000000000):0.0000025259,((hCoV-19/Finland/4465/2021|EPI_ISL_2608927|2021-03-05:0.0000357667,hCoV-19/Finland/947/2021|EPI_ISL_1497182|2021-02-03:0.0000713774)54:0.0000025259,hCoV-19/Finland/V6251/2021|EPI_ISL_2609411|2021-03-03:0.0000354535)65:0.0000025259)52:0.0000025259)13:0.0000025259,(((((((((((((((hCoV-19/Finland/HEL4-59/2020|EPI_ISL_833207|2020-12-30:0.0000025259,hCoV-19/Finland/HEL4-58/2020|EPI_ISL_833210|2020-12-28:0.0000025259)96:0.0000025259,hCoV-19/Finland/HEL4-50/2021|EPI_ISL_833208|2021-01-02:0.0000025259)96:0.0000025259,hCoV-19/Finland/5706/2021|EPI_ISL_2258775|2021-03-29:0.0000355220)76:0.0000025259,(((hCoV-19/Finland/HEL-16-320/2021|EPI_ISL_995854|2021-01-12:0.0000025259,hCoV-19/Finland/HEL-16-321/2021|EPI_ISL_995855|2021-01-17:0.0000025259)87:0.0000025259,hCoV-19/Finland/HEL-16-306/2021|EPI_ISL_995842|2021-01-11:0.0000025259)46:0.0000025259,(hCoV-19/Finland/HEL-16-322/2021|EPI_ISL_995856|2021-01-17:0.0000000000,hCoV-19/Finland/HEL-16-314/2021|EPI_ISL_995849|2021-01-16:0.0000000000):0.0000025259)70:0.0000025259)51:0.0000025259,(hCoV-19/Finland/HEL-16-331/2021|EPI_ISL_995864|2021-01-18:0.0000355248,hCoV-19/Finland/5159/2021|EPI_ISL_2258746|2021-03-13:0.0000355237)50:0.0000025259)89:0.0000025259,hCoV-19/Finland/5107/2021|EPI_ISL_2258700|2021-03-12:0.0000025259)93:0.0000025259,hCoV-19/Finland/3514/2021|EPI_ISL_2604448|2021-02-25:0.0000025259)26:0.0000025259,(((((((((hCoV-19/Finland/5002/2021|EPI_ISL_2259010|2021-03-10:0.0000000000,hCoV-19/Finland/1138/2021|EPI_ISL_1496797|2021-02-05:0.0000000000):0.0000000000,hCoV-19/Finland/HEL-12-63/2021|EPI_ISL_995951|2021-01-10:0.0000000000):0.0000000000,hCoV-19/Finland/HEL-21-680/2021|EPI_ISL_1279089|2021-01-29:0.0000000000):0.0000000000,hCoV-19/Finland/HEL-21-674/2021|EPI_ISL_1279084|2021-01-30:0.0000000000):0.0000000000,hCoV-19/Finland/HEL-11-61/2021|EPI_ISL_1278981|2021-01-14:0.0000000000):0.0000000000,hCoV-19/Finland/5123/2021|EPI_ISL_2258714|2021-03-12:0.0000000000):0.0000000000,hCoV-19/Finland/HEL-21-673/2021|EPI_ISL_1279083|2021-01-29:0.0000000000):0.0000000000,hCoV-19/Finland/HEL-11-V11/2021|EPI_ISL_1278983|2021-01-15:0.0000000000):0.0000000000,hCoV-19/Finland/5154/2021|EPI_ISL_2258741|2021-03-13:0.0000000000):0.0000025259)33:0.0000025259,(((hCoV-19/Finland/HEL-16-312/2021|EPI_ISL_995848|2021-01-16:0.0000029115,hCoV-19/Finland/HEL-11-71/2021|EPI_ISL_1278982|2021-01-17:0.0000025259)91:0.0000355188,hCoV-19/Finland/HEL-10-8/2021|EPI_ISL_1278980|2021-01-10:0.0000355188)37:0.0000025259,hCoV-19/Finland/4954/2021|EPI_ISL_2258973|2021-03-10:0.0000355158)72:0.0000025259)53:0.0000025259,(((hCoV-19/Finland/V9029/2021|EPI_ISL_2031191|2021-03-19:0.0000355335,hCoV-19/Finland/5176/2021|EPI_ISL_2258755|2021-03-13:0.0000355322)36:0.0000025259,hCoV-19/Finland/5167/2021|EPI_ISL_2258751|2021-03-13:0.0000709538)69:0.0000355729,((hCoV-19/Finland/5101/2021|EPI_ISL_2258697|2021-03-13:0.0000023139,hCoV-19/Finland/5110/2021|EPI_ISL_2258703|2021-03-13:0.0000025259)69:0.0000355146,hCoV-19/Finland/5119/2021|EPI_ISL_2258711|2021-03-13:0.0000024748)64:0.0000355171)30:0.0000025259)19:0.0000025259,((hCoV-19/Finland/4797/2021|EPI_ISL_2031097|2021-03-09:0.0000335372,hCoV-19/Finland/5141/2021|EPI_ISL_2258731|2021-03-11:0.0000741218)78:0.0000386613,hCoV-19/Finland/3484/2021|EPI_ISL_2604421|2021-02-26:0.0000709749)16:0.0000025259)33:0.0000347348,(hCoV-19/Finland/5137/2021|EPI_ISL_2258727|2021-03-12:0.0000704637,hCoV-19/Finland/5313/2021|EPI_ISL_2258862|2021-03-15:0.0000364309)59:0.0000355363)21:0.0000021054,(((hCoV-19/Finland/1175/2021|EPI_ISL_1496819|2021-02-05:0.0000025259,hCoV-19/Finland/1082/2021|EPI_ISL_1496766|2021-02-04:0.0000025259)82:0.0000025259,hCoV-19/Finland/4030/2021|EPI_ISL_2604283|2021-03-03:0.0000025259)85:0.0000025259,hCoV-19/Finland/1498/2021|EPI_ISL_1496968|2021-02-08:0.0000354757)64:0.0000354985)13:0.0000025259,(((((hCoV-19/Finland/2227/2021|EPI_ISL_1841607|2021-02-13:0.0000364555,(((hCoV-19/Finland/3370/2021|EPI_ISL_2604344|2021-02-25:0.0000352539,((hCoV-19/Finland/3383/2021|EPI_ISL_2604352|2021-02-25:0.0000000000,hCoV-19/Finland/3268/2021|EPI_ISL_2604323|2021-02-23:0.0000000000):0.0000025259,hCoV-19/Finland/3394/2021|EPI_ISL_2604360|2021-02-25:0.0000025259)61:0.0000025259)26:0.0000025259,hCoV-19/Finland/3277/2021|EPI_ISL_2604330|2021-02-24:0.0000352546)41:0.0000025259,hCoV-19/Finland/3365/2021|EPI_ISL_2604339|2021-02-25:0.0001072937)65:0.0000025259)65:0.0000327907,hCoV-19/Finland/3382/2021|EPI_ISL_2604351|2021-02-25:0.0000719282)48:0.0000025259,(hCoV-19/Finland/3395/2021|EPI_ISL_2604361|2021-02-25:0.0000025259,hCoV-19/Finland/4591/2021|EPI_ISL_2258644|2021-03-08:0.0000025259)39:0.0000025259)38:0.0000025259,hCoV-19/Finland/3721/2021|EPI_ISL_2258679|2021-02-28:0.0000714659)54:0.0000354168,((hCoV-19/Finland/3575/2021|EPI_ISL_2258471|2021-02-26:0.0000025259,hCoV-19/Finland/2911/2021|EPI_ISL_2604400|2021-02-21:0.0000025259)97:0.0000025259,hCoV-19/Finland/3469/2021|EPI_ISL_2604409|2021-02-25:0.0000714502)59:0.0000354614)30:0.0000025259)20:0.0000025259,(hCoV-19/Finland/3186/2021|EPI_ISL_1842731|2021-02-23:0.0000025259,hCoV-19/Finland/2818/2021|EPI_ISL_1841739|2021-02-17:0.0000025259)68:0.0000025259)30:0.0000025259)35:0.0000025259,hCoV-19/Finland/1816/2021|EPI_ISL_1497151|2021-02-11:0.0000025259)15:0.0000025259,(((((((((hCoV-19/Finland/1674/2021|EPI_ISL_1496724|2021-02-10:0.0001437123,hCoV-19/Finland/THL-202106362/2021|EPI_ISL_2505483|2021-02-15:0.0000025259)65:0.0000337163,hCoV-19/Finland/3223/2021|EPI_ISL_2031001|2021-02-22:0.0000682028)65:0.0000341407,hCoV-19/Finland/2644/2021|EPI_ISL_1842091|2021-02-18:0.0000346706)44:0.0000025259,hCoV-19/Finland/1606/2021|EPI_ISL_1497044|2021-02-09:0.0000657033)41:0.0000336521,hCoV-19/Finland/3222/2021|EPI_ISL_2031000|2021-02-22:0.0000696162)56:0.0000330191,hCoV-19/Finland/THL-202112242/2021|EPI_ISL_2508010|2021-04-13:0.0000328316)63:0.0000357336,(((((hCoV-19/Finland/THL-202108737/2021|EPI_ISL_2505868|2021-02-25:0.0001801973,(hCoV-19/Finland/1344/2021|EPI_ISL_1496880|2021-02-07:0.0000347594,hCoV-19/Finland/3249/2021|EPI_ISL_2031025|2021-02-22:0.0000025259)63:0.0000025259)61:0.0000354190,(hCoV-19/Finland/THL-202106305/2021|EPI_ISL_2505431|2021-02-18:0.0000688858,hCoV-19/Finland/1784/2021|EPI_ISL_1497127|2021-02-11:0.0000344003)63:0.0000336821)63:0.0000025259,hCoV-19/Finland/1604/2021|EPI_ISL_1497042|2021-02-09:0.0000025259)27:0.0000025259,hCoV-19/Finland/1839/2021|EPI_ISL_1497170|2021-02-11:0.0000342090)43:0.0000025259,hCoV-19/Finland/THL-202108713/2021|EPI_ISL_2505850|2021-02-26:0.0000343564)57:0.0000025259)57:0.0000348719,hCoV-19/Finland/THL-202117178/2021|EPI_ISL_2363969|2021-04-28:0.0000339011)51:0.0000362951,(hCoV-19/Finland/THL-202108785/2021|EPI_ISL_2505903|2021-02-26:0.0000025259,hCoV-19/Finland/THL-202109205/2021|EPI_ISL_2506243|2021-03-10:0.0000350601)53:0.0000029532)19:0.0000342572)7:0.0000025259,(hCoV-19/Finland/THL-202112164/2021|EPI_ISL_2507953|2021-04-12:0.0000356555,(((hCoV-19/Finland/THL-202111702/2021|EPI_ISL_2507600|2021-04-07:0.0000000000,hCoV-19/Finland/THL-202111696/2021|EPI_ISL_2507595|2021-04-07:0.0000000000):0.0000025259,hCoV-19/Finland/THL-202111681/2021|EPI_ISL_2507584|2021-04-04:0.0000025259)100:0.0000338888,hCoV-19/Finland/THL-202111707/2021|EPI_ISL_2507605|2021-04-07:0.0000368165)68:0.0000371929)57:0.0000355957)12:0.0000347150,((((hCoV-19/Finland/3537/2021|EPI_ISL_2258434|2021-02-26:0.0000000000,hCoV-19/Finland/3560/2021|EPI_ISL_2258456|2021-02-26:0.0000000000):0.0000025259,hCoV-19/Finland/3559/2021|EPI_ISL_2258455|2021-02-26:0.0000025259)91:0.0000025259,hCoV-19/Finland/3564/2021|EPI_ISL_2258460|2021-02-26:0.0000350362)65:0.0000025259,(hCoV-19/Finland/3555/2021|EPI_ISL_2258451|2021-02-26:0.0000379586,hCoV-19/Finland/V6496/2021|EPI_ISL_2608564|2021-03-07:0.0000741260)68:0.0000326514)95:0.0001067669)8:0.0000025259,(hCoV-19/Finland/1292/2021|EPI_ISL_1842401|2021-02-04:0.0000351837,((((hCoV-19/Finland/802/2021|EPI_ISL_1842474|2021-02-02:0.0000000000,hCoV-19/Finland/950/2021|EPI_ISL_1497185|2021-02-03:0.0000000000):0.0000000000,hCoV-19/Finland/1261/2021|EPI_ISL_1842275|2021-02-01:0.0000000000):0.0000025259,hCoV-19/Finland/944/2021|EPI_ISL_1497179|2021-02-03:0.0000025259)99:0.0000025259,hCoV-19/Finland/1196/2021|EPI_ISL_1496839|2021-02-06:0.0000348119)35:0.0000025259)89:0.0000706308)5:0.0000025259,(((((hCoV-19/Finland/HEL-14-370/2021|EPI_ISL_1081987|2021-01-22:0.0000000000,hCoV-19/Finland/HEL-14-353/2021|EPI_ISL_1082079|2021-01-24:0.0000000000):0.0000025259,hCoV-19/Finland/HEL-14-384/2021|EPI_ISL_1081994|2021-01-22:0.0000025259)81:0.0000025259,(hCoV-19/Finland/864/2021|EPI_ISL_1842326|2021-01-29:0.0000352051,hCoV-19/Finland/HEL-18-443/2021|EPI_ISL_1082110|2021-01-21:0.0000350426)27:0.0000025259)30:0.0000025259,hCoV-19/Finland/HEL-14-373/2021|EPI_ISL_1082085|2021-01-22:0.0000350651)56:0.0000350421,((hCoV-19/Finland/3541/2021|EPI_ISL_2258438|2021-02-26:0.0000029100,hCoV-19/Finland/3562/2021|EPI_ISL_2258458|2021-02-26:0.0000025259)99:0.0000351787,hCoV-19/Finland/3472/2021|EPI_ISL_2604411|2021-02-25:0.0000029066)63:0.0000350893)6:0.0000025259)12:0.0000025259,(((hCoV-19/Finland/4726/2021|EPI_ISL_1842716|2021-03-09:0.0000028612,hCoV-19/Finland/4399/2021|EPI_ISL_2604304|2021-03-05:0.0000351832)67:0.0000350875,((hCoV-19/Finland/1091/2021|EPI_ISL_1496773|2021-02-04:0.0000350330,hCoV-19/Finland/1122/2021|EPI_ISL_1496788|2021-02-05:0.0000025259)39:0.0000025259,hCoV-19/Finland/1113/2021|EPI_ISL_1496780|2021-02-05:0.0000351849)66:0.0000350858)32:0.0000025259,((((hCoV-19/Finland/811/2021|EPI_ISL_1842483|2021-02-02:0.0000025259,hCoV-19/Finland/965/2021|EPI_ISL_1497198|2021-02-03:0.0000025259)99:0.0000025259,hCoV-19/Finland/963/2021|EPI_ISL_1497196|2021-02-03:0.0000351928)64:0.0000350816,((hCoV-19/Finland/HEL-19-571/2021|EPI_ISL_1279061|2021-01-26:0.0000025259,hCoV-19/Finland/1229/2021|EPI_ISL_1842246|2021-02-03:0.0000350338)42:0.0000025259,hCoV-19/Finland/HEL-14-399/2021|EPI_ISL_1082089|2021-01-24:0.0000351882)64:0.0000350821)18:0.0000025259,(hCoV-19/Finland/THL-202109237/2021|EPI_ISL_2506269|2021-03-08:0.0000351894,(hCoV-19/Finland/THL-202109536/2021|EPI_ISL_2506504|2021-03-10:0.0000025259,hCoV-19/Finland/THL-202109512/2021|EPI_ISL_2506483|2021-03-11:0.0000025259)98:0.0000025259)62:0.0000350806)19:0.0000025259)10:0.0000025259)7:0.0000025259,((((((((((((((((((hCoV-19/Finland/THL-202109247/2021|EPI_ISL_2506276|2021-03-11:0.0000000000,hCoV-19/Finland/THL-202108901/2021|EPI_ISL_2506002|2021-03-04:0.0000000000):0.0000000000,hCoV-19/Finland/THL-202108925/2021|EPI_ISL_2506025|2021-03-04:0.0000000000):0.0000000000,hCoV-19/Finland/THL-202108924/2021|EPI_ISL_2506024|2021-03-03:0.0000000000):0.0000000000,hCoV-19/Finland/THL-202108900/2021|EPI_ISL_2506001|2021-03-03:0.0000000000):0.0000000000,hCoV-19/Finland/THL-202108911/2021|EPI_ISL_2506011|2021-03-05:0.0000000000):0.0000000000,hCoV-19/Finland/THL-202108912/2021|EPI_ISL_2506012|2021-03-03:0.0000000000):0.0000000000,hCoV-19/Finland/THL-202109633/2021|EPI_ISL_2506575|2021-03-12:0.0000000000):0.0000000000,hCoV-19/Finland/THL-202108915/2021|EPI_ISL_2506015|2021-03-04:0.0000000000):0.0000000000,hCoV-19/Finland/THL-202109175/2021|EPI_ISL_2506216|2021-03-10:0.0000000000):0.0000000000,hCoV-19/Finland/THL-202108919/2021|EPI_ISL_2506019|2021-03-05:0.0000000000):0.0000000000,hCoV-19/Finland/THL-202108906/2021|EPI_ISL_2506007|2021-03-05:0.0000000000):0.0000000000,hCoV-19/Finland/THL-202108905/2021|EPI_ISL_2506006|2021-03-05:0.0000000000):0.0000000000,hCoV-19/Finland/THL-202109522/2021|EPI_ISL_2506491|2021-03-10:0.0000000000):0.0000025259,((hCoV-19/Finland/THL-202109258/2021|EPI_ISL_2506286|2021-03-11:0.0000025259,(((hCoV-19/Finland/THL-202108430/2021|EPI_ISL_2505623|2021-03-04:0.0000025259,hCoV-19/Finland/THL-202109391/2021|EPI_ISL_2506381|2021-03-11:0.0000349627)65:0.0000352786,(((((((((((((hCoV-19/Finland/THL-202108431/2021|EPI_ISL_2505624|2021-03-05:0.0000000000,hCoV-19/Finland/THL-202109256/2021|EPI_ISL_2506284|2021-03-11:0.0000000000):0.0000000000,hCoV-19/Finland/THL-202108891/2021|EPI_ISL_2505992|2021-03-05:0.0000000000):0.0000000000,hCoV-19/Finland/THL-202109259/2021|EPI_ISL_2506287|2021-03-11:0.0000000000):0.0000000000,hCoV-19/Finland/THL-202109249/2021|EPI_ISL_2506278|2021-03-11:0.0000000000):0.0000000000,hCoV-19/Finland/THL-202109177/2021|EPI_ISL_2506218|2021-03-10:0.0000000000):0.0000000000,hCoV-19/Finland/THL-202108914/2021|EPI_ISL_2506014|2021-03-05:0.0000000000):0.0000000000,hCoV-19/Finland/THL-202108897/2021|EPI_ISL_2505998|2021-03-05:0.0000000000):0.0000000000,hCoV-19/Finland/THL-202109320/2021|EPI_ISL_2506321|2021-03-14:0.0000000000):0.0000025259,hCoV-19/Finland/THL-202109374/2021|EPI_ISL_2506369|2021-03-12:0.0000025259)50:0.0000025259,((hCoV-19/Finland/THL-202109326/2021|EPI_ISL_2506327|2021-03-13:0.0000025259,hCoV-19/Finland/THL-202108921/2021|EPI_ISL_2506021|2021-03-05:0.0000346072)55:0.0000350674,(hCoV-19/Finland/THL-202108904/2021|EPI_ISL_2506005|2021-03-05:0.0000682244,hCoV-19/Finland/THL-202108898/2021|EPI_ISL_2505999|2021-03-05:0.0000025259)27:0.0000346506)29:0.0000025259)10:0.0000025259,(hCoV-19/Finland/THL-202109185/2021|EPI_ISL_2506225|2021-03-10:0.0001059788,hCoV-19/Finland/THL-202108896/2021|EPI_ISL_2505997|2021-03-05:0.0000351821)27:0.0000025259)26:0.0000025259,(((hCoV-19/Finland/THL-202109176/2021|EPI_ISL_2506217|2021-03-10:0.0000346823,hCoV-19/Finland/THL-202109179/2021|EPI_ISL_2506220|2021-03-10:0.0000025259)63:0.0000347400,hCoV-19/Finland/THL-202109191/2021|EPI_ISL_2506231|2021-03-10:0.0000346886)31:0.0000025259,hCoV-19/Finland/THL-202108903/2021|EPI_ISL_2506004|2021-03-04:0.0000025259)33:0.0000343845)63:0.0000352401,hCoV-19/Finland/THL-202103016/2021|EPI_ISL_2590932|2021-02-26:0.0000343762)13:0.0000025259)26:0.0000025259,(hCoV-19/Finland/THL-202108908/2021|EPI_ISL_2506009|2021-03-05:0.0000025259,hCoV-19/Finland/THL-202108916/2021|EPI_ISL_2506016|2021-03-02:0.0000025259)90:0.0000349019)35:0.0000025259)13:0.0000025259,((hCoV-19/Finland/THL-202109820/2021|EPI_ISL_2506705|2021-03-19:0.0000350581,(hCoV-19/Finland/THL-202108476/2021|EPI_ISL_2505663|2021-03-04:0.0000351368,hCoV-19/Finland/THL-202108894/2021|EPI_ISL_2505995|2021-03-05:0.0000347525)26:0.0000025259)45:0.0000025259,(hCoV-19/Finland/THL-202109207/2021|EPI_ISL_2506245|2021-03-11:0.0000350577,hCoV-19/Finland/THL-202108922/2021|EPI_ISL_2506022|2021-03-02:0.0000350561)22:0.0000025259)28:0.0000025259)28:0.0000025259)31:0.0000025259,(((hCoV-19/Finland/THL-202109255/2021|EPI_ISL_2506283|2021-03-11:0.0000025259,hCoV-19/Finland/THL-202109190/2021|EPI_ISL_2506230|2021-03-10:0.0000025259)82:0.0000025259,hCoV-19/Finland/THL-202110330/2021|EPI_ISL_2506946|2021-03-18:0.0000355631)50:0.0000350720,(((hCoV-19/Finland/THL-202109832/2021|EPI_ISL_2506717|2021-03-19:0.0001425955,hCoV-19/Finland/THL-202109839/2021|EPI_ISL_2506724|2021-03-19:0.0000025259)61:0.0000350884,hCoV-19/Finland/THL-202109345/2021|EPI_ISL_2506344|2021-03-13:0.0000025259)20:0.0000025259,hCoV-19/Finland/THL-202109188/2021|EPI_ISL_2506228|2021-03-10:0.0000705594)58:0.0000351325)27:0.0000025259)37:0.0000025259,hCoV-19/Finland/THL-202109248/2021|EPI_ISL_2506277|2021-03-11:0.0000349771)60:0.0000350667,(((((hCoV-19/Finland/3350/2021|EPI_ISL_2258415|2021-02-24:0.0000715735,((hCoV-19/Finland/1968/2021|EPI_ISL_1842607|2021-02-12:0.0000025259,hCoV-19/Finland/V4982/2021|EPI_ISL_2608446|2021-03-01:0.0000348736)42:0.0000025259,hCoV-19/Finland/3561/2021|EPI_ISL_2258457|2021-02-26:0.0000349103)64:0.0000025259)34:0.0000025259,hCoV-19/Finland/3673/2021|EPI_ISL_1842754|2021-02-26:0.0000354792)73:0.0000298919,hCoV-19/Finland/THL-202109434/2021|EPI_ISL_2506417|2021-03-06:0.0000707214)48:0.0000025259,((hCoV-19/Finland/3681/2021|EPI_ISL_1842762|2021-02-26:0.0000025259,hCoV-19/Finland/3680/2021|EPI_ISL_1842761|2021-02-26:0.0000025259)57:0.0000025259,((((((hCoV-19/Finland/4947/2021|EPI_ISL_2258967|2021-03-10:0.0000000000,hCoV-19/Finland/3811/2021|EPI_ISL_2258578|2021-02-28:0.0000000000):0.0000000000,hCoV-19/Finland/V8759/2021|EPI_ISL_2609131|2021-03-16:0.0000000000):0.0000000000,hCoV-19/Finland/THL-202103013/2021|EPI_ISL_2590925|2021-02-25:0.0000000000):0.0000000000,hCoV-19/Finland/HEL-19-V228/2021|EPI_ISL_1082127|2021-01-25:0.0000000000):0.0000000000,hCoV-19/Finland/HEL-19-557/2021|EPI_ISL_1082057|2021-01-25:0.0000000000):0.0000025259,hCoV-19/Finland/HEL-21-679/2021|EPI_ISL_1279088|2021-01-29:0.0000025259)46:0.0000025259)15:0.0000025259)37:0.0000025259,hCoV-19/Finland/THL-202106242/2021|EPI_ISL_2505380|2021-02-22:0.0000351291)48:0.0000349622)22:0.0000025259,((((((((((hCoV-19/Finland/4395/2021|EPI_ISL_2604301|2021-03-07:0.0002528170,(((hCoV-19/Finland/THL-202109653/2021|EPI_ISL_2506587|2021-03-17:0.0001686844,(hCoV-19/Finland/1708/2021|EPI_ISL_1497104|2021-02-10:0.0001714307,hCoV-19/Finland/6025/2021|EPI_ISL_2608992|2021-04-12:0.0001347761)61:0.0000386686)45:0.0000382825,hCoV-19/Finland/3808/2021|EPI_ISL_2258575|2021-03-01:0.0001066214)39:0.0000362577,hCoV-19/Finland/1740/2021|EPI_ISL_1842524|2021-02-09:0.0000025080)37:0.0000340945)25:0.0000021999,(hCoV-19/Finland/THL-202108725/2021|EPI_ISL_2505859|2021-02-26:0.0001030356,hCoV-19/Finland/V9214/2021|EPI_ISL_2258534|2021-03-22:0.0000336999)74:0.0000702643)12:0.0000025259,(hCoV-19/Finland/2217/2021|EPI_ISL_1841597|2021-02-12:0.0000351881,hCoV-19/Finland/3211/2021|EPI_ISL_2030991|2021-02-22:0.0000025259)85:0.0000681749)27:0.0000025259,(hCoV-19/Finland/4444/2021|EPI_ISL_2608912|2021-03-03:0.0000025259,hCoV-19/Finland/2179/2021|EPI_ISL_1841561|2021-02-12:0.0001047999)45:0.0000338773)72:0.0000691199,((((((hCoV-19/Finland/THL-202105797/2021|EPI_ISL_2505313|2021-02-18:0.0001431713,hCoV-19/Finland/3307/2021|EPI_ISL_2258376|2021-02-23:0.0001043682)59:0.0000025259,hCoV-19/Finland/3013/2021|EPI_ISL_1841775|2021-02-22:0.0000350935)43:0.0000341861,hCoV-19/Finland/1949/2021|EPI_ISL_1842591|2021-02-09:0.0000020067)48:0.0000339201,((hCoV-19/Finland/4118/2021|EPI_ISL_2031042|2021-03-04:0.0000340746,(((((hCoV-19/Finland/1943/2021|EPI_ISL_1842586|2021-02-08:0.0000412927,hCoV-19/Finland/3320/2021|EPI_ISL_2258389|2021-02-23:0.0001459836)64:0.0000280950,hCoV-19/Finland/3208/2021|EPI_ISL_2030988|2021-02-22:0.0000338348)29:0.0000025259,hCoV-19/Finland/1636/2021|EPI_ISL_1497061|2021-02-08:0.0000338291)28:0.0000025259,hCoV-19/Finland/5702/2021|EPI_ISL_2604660|2021-03-30:0.0000339844)67:0.0000344044,hCoV-19/Finland/1960/2021|EPI_ISL_1842600|2021-02-10:0.0000691202)68:0.0000338728)23:0.0000025259,hCoV-19/Finland/1599/2021|EPI_ISL_1497038|2021-02-09:0.0000024353)23:0.0000022996)24:0.0000337679,(hCoV-19/Finland/V6476/2021|EPI_ISL_2608549|2021-03-03:0.0000678054,hCoV-19/Finland/3803/2021|EPI_ISL_2258571|2021-02-28:0.0000025259)64:0.0000342230)11:0.0000025259,(hCoV-19/Finland/1942/2021|EPI_ISL_1842585|2021-02-08:0.0000025259,hCoV-19/Finland/1446/2021|EPI_ISL_1496926|2021-02-08:0.0000342842)20:0.0000025259)22:0.0000025259)39:0.0000342691,(((((hCoV-19/Finland/THL-202108708/2021|EPI_ISL_2505845|2021-02-26:0.0001071120,((hCoV-19/Finland/1962/2021|EPI_ISL_1842601|2021-02-12:0.0000342737,hCoV-19/Finland/4603/2021|EPI_ISL_2258654|2021-03-08:0.0001056040)27:0.0000025259,(hCoV-19/Finland/3301/2021|EPI_ISL_2258371|2021-02-23:0.0000699341,hCoV-19/Finland/1588/2021|EPI_ISL_1497029|2021-02-09:0.0000348603)25:0.0000025259)26:0.0000025259)66:0.0000348026,hCoV-19/Finland/1536/2021|EPI_ISL_1496989|2021-02-08:0.0000689739)25:0.0000025259,((((((hCoV-19/Finland/THL-202108923/2021|EPI_ISL_2506023|2021-03-03:0.0000022310,hCoV-19/Finland/THL-202108899/2021|EPI_ISL_2506000|2021-03-03:0.0001015622)87:0.0000717348,hCoV-19/Finland/THL-202108893/2021|EPI_ISL_2505994|2021-03-05:0.0000725521)61:0.0000296164,hCoV-19/Finland/4553/2021|EPI_ISL_2608947|2021-03-08:0.0001413414)41:0.0000025259,hCoV-19/Finland/1142/2021|EPI_ISL_1496736|2021-02-05:0.0000347917)39:0.0000025563,((hCoV-19/Finland/4531/2021|EPI_ISL_2608936|2021-03-08:0.0001118219,((hCoV-19/Finland/THL-202110314/2021|EPI_ISL_2506931|2021-03-26:0.0001374816,(hCoV-19/Finland/THL-202111479/2021|EPI_ISL_2507406|2021-03-25:0.0001022747,hCoV-19/Finland/THL-202111384/2021|EPI_ISL_2507047|2021-03-26:0.0001450652)51:0.0000362825)81:0.0000025259,hCoV-19/Finland/THL-202110339/2021|EPI_ISL_2506954|2021-03-25:0.0001075641)53:0.0000334959)56:0.0000398904,(hCoV-19/Finland/4798/2021|EPI_ISL_2031098|2021-03-09:0.0000726628,hCoV-19/Finland/THL-202110424/2021|EPI_ISL_2507022|2021-03-22:0.0000348876)58:0.0000364819)59:0.0000337576)54:0.0000347005,(hCoV-19/Finland/3891/2021|EPI_ISL_2604394|2021-03-02:0.0000369490,(hCoV-19/Finland/3304/2021|EPI_ISL_2258374|2021-02-23:0.0000025259,hCoV-19/Finland/1360/2021|EPI_ISL_1496894|2021-02-07:0.0000353671)70:0.0000368574)40:0.0000344449)20:0.0000026277)38:0.0000025259,hCoV-19/Finland/1725/2021|EPI_ISL_1842511|2021-02-09:0.0000025259)8:0.0000025259,(((((((hCoV-19/Finland/1066/2021|EPI_ISL_1496725|2021-02-04:0.0001084038,hCoV-19/Finland/3238/2021|EPI_ISL_2031015|2021-02-23:0.0000701345)13:0.0000025259,(((hCoV-19/Finland/1589/2021|EPI_ISL_1496738|2021-02-09:0.0000688111,((hCoV-19/Finland/THL-202113922/2021|EPI_ISL_2363807|2021-04-23:0.0002728324,hCoV-19/Finland/4844/2021|EPI_ISL_2031137|2021-03-10:0.0000143530)89:0.0000874708,hCoV-19/Finland/1544/2021|EPI_ISL_1496994|2021-02-09:0.0000730890)60:0.0000357570)34:0.0000023867,hCoV-19/Finland/1967/2021|EPI_ISL_1842606|2021-02-12:0.0000029715)78:0.0000694395,hCoV-19/Finland/1931/2021|EPI_ISL_1842632|2021-02-13:0.0000363897)34:0.0000354531)14:0.0000362497,((hCoV-19/Finland/2316/2021|EPI_ISL_1841688|2021-02-14:0.0000741838,((hCoV-19/Finland/3837/2021|EPI_ISL_2258596|2021-03-01:0.0001079773,(hCoV-19/Finland/1736/2021|EPI_ISL_1842521|2021-02-10:0.0000725845,(hCoV-19/Finland/2199/2021|EPI_ISL_1841581|2021-02-12:0.0001063161,((hCoV-19/Finland/THL-202109140/2021|EPI_ISL_2506194|2021-03-02:0.0000342536,hCoV-19/Finland/THL-202111483/2021|EPI_ISL_2507410|2021-03-28:0.0001438376)71:0.0000025259,hCoV-19/Finland/THL-202109821/2021|EPI_ISL_2506706|2021-03-18:0.0001375937)73:0.0000740805)45:0.0000374765)43:0.0000351723)24:0.0000028959,hCoV-19/Finland/THL-202111812/2021|EPI_ISL_2507692|2021-04-04:0.0000725703)33:0.0000340835)16:0.0000384042,(((hCoV-19/Finland/6059/2021|EPI_ISL_2609014|2021-04-22:0.0001175040,hCoV-19/Finland/THL-202112294/2021|EPI_ISL_2508055|2021-04-16:0.0002111523)93:0.0001102632,hCoV-19/Finland/THL-202109460/2021|EPI_ISL_2506442|2021-03-12:0.0001272491)62:0.0000805457,(((hCoV-19/Finland/HEL-18-481/2021|EPI_ISL_1082048|2021-01-23:0.0001061780,hCoV-19/Finland/THL-202109360/2021|EPI_ISL_2506356|2021-03-13:0.0000738943)77:0.0000418150,hCoV-19/Finland/THL-202109216/2021|EPI_ISL_2506254|2021-03-09:0.0001367010)66:0.0000738985,hCoV-19/Finland/THL-202112596/2021|EPI_ISL_2508282|2021-04-24:0.0001009355)38:0.0000020997)20:0.0000377787)25:0.0000365308)53:0.0000343778,hCoV-19/Finland/2981/2021|EPI_ISL_1842191|2021-02-11:0.0000025259)36:0.0000025259,((hCoV-19/Finland/1929/2021|EPI_ISL_1842630|2021-02-11:0.0000705764,hCoV-19/Finland/3531/2021|EPI_ISL_2604464|2021-02-26:0.0001804984)44:0.0000025259,(hCoV-19/Finland/3089/2021|EPI_ISL_2031260|2021-02-22:0.0000352263,hCoV-19/Finland/4754/2021|EPI_ISL_2031065|2021-03-10:0.0000025259)25:0.0000025259)22:0.0000350931)48:0.0000358848,((hCoV-19/Finland/1944/2021|EPI_ISL_1842587|2021-02-08:0.0000346483,hCoV-19/Finland/1727/2021|EPI_ISL_1842512|2021-02-09:0.0000346325)25:0.0000025259,(hCoV-19/Finland/THL-202110368/2021|EPI_ISL_2506981|2021-03-25:0.0000718670,hCoV-19/Finland/THL-202109413/2021|EPI_ISL_2506398|2021-03-13:0.0000323553)74:0.0000380249)46:0.0000025259)35:0.0000345521,(hCoV-19/Finland/1137/2021|EPI_ISL_1496796|2021-02-05:0.0000347321,(hCoV-19/Finland/4447/2021|EPI_ISL_2608914|2021-03-06:0.0000343022,hCoV-19/Finland/THL-202109427/2021|EPI_ISL_2506412|2021-03-08:0.0000699756)23:0.0000025259)15:0.0000025259)10:0.0000025259)18:0.0000025259)10:0.0000025259,hCoV-19/Finland/1354/2021|EPI_ISL_1496890|2021-02-07:0.0000344458)60:0.0000347754,((hCoV-19/Finland/5918/2021|EPI_ISL_2609320|2021-04-07:0.0001802249,(hCoV-19/Finland/HEL-11-126/2021|EPI_ISL_1279091|2021-01-16:0.0000810906,hCoV-19/Finland/HEL-11-127/2021|EPI_ISL_1279092|2021-01-15:0.0000947242)97:0.0001550205)42:0.0000025259,hCoV-19/Finland/HEL-22-925/2021|EPI_ISL_1279046|2021-01-30:0.0001436658)60:0.0000352813)30:0.0000025259,hCoV-19/Finland/832/2021|EPI_ISL_1842501|2021-02-02:0.0000025259)21:0.0000025259,hCoV-19/Finland/4020/2021|EPI_ISL_2604275|2021-03-03:0.0000706486)59:0.0000350562)17:0.0000025259)5:0.0000025259,(((((((((((((((((((hCoV-19/Finland/HEL4-24/2020|EPI_ISL_833219|2020-12-31:0.0003835306,hCoV-19/Finland/THL-202102219/2021|EPI_ISL_2590686|2021-01-27:0.0008411851)69:0.0000748277,hCoV-19/Finland/1136/2021|EPI_ISL_1496729|2021-02-05:0.0001984659)92:0.0002092336,hCoV-19/Finland/HEL-17-515/2021|EPI_ISL_1081973|2021-01-24:0.0001727524)47:0.0000461206,hCoV-19/Finland/V6220/2021|EPI_ISL_2609392|2021-03-05:0.0001513544)45:0.0000288469,hCoV-19/Finland/V5028/2021|EPI_ISL_2608482|2021-03-01:0.0001070401)66:0.0000799385,((hCoV-19/Finland/6163/2021|EPI_ISL_2609368|2021-04-17:0.0000029129,((hCoV-19/Finland/6154/2021|EPI_ISL_2609359|2021-04-17:0.0001028408,hCoV-19/Finland/6125/2021|EPI_ISL_2609346|2021-04-19:0.0000025259)62:0.0000350470,(hCoV-19/Finland/6178/2021|EPI_ISL_2609381|2021-04-17:0.0000675536,hCoV-19/Finland/6186/2021|EPI_ISL_2609391|2021-04-18:0.0000025259)42:0.0000338038)54:0.0000355014)76:0.0000780335,hCoV-19/Finland/6191/2021|EPI_ISL_2609385|2021-04-19:0.0000966323)76:0.0000374565)93:0.0001338413,((((((((((hCoV-19/Finland/6151/2021|EPI_ISL_2609356|2021-04-18:0.0000348936,hCoV-19/Finland/6157/2021|EPI_ISL_2609362|2021-04-16:0.0000025259)70:0.0000345203,(((hCoV-19/Finland/6153/2021|EPI_ISL_2609358|2021-04-18:0.0000029125,hCoV-19/Finland/6167/2021|EPI_ISL_2609372|2021-04-16:0.0000343129)51:0.0000346262,hCoV-19/Finland/6155/2021|EPI_ISL_2609360|2021-04-18:0.0000025259)42:0.0000345161,hCoV-19/Finland/6172/2021|EPI_ISL_2609377|2021-04-16:0.0001033466)25:0.0000025259)41:0.0000353599,(((hCoV-19/Finland/6140/2021|EPI_ISL_2609353|2021-04-16:0.0000342934,hCoV-19/Finland/6169/2021|EPI_ISL_2609374|2021-04-16:0.0001012196)74:0.0000701599,hCoV-19/Finland/6159/2021|EPI_ISL_2609364|2021-04-17:0.0000025259)52:0.0000350375,hCoV-19/Finland/6189/2021|EPI_ISL_2609383|2021-04-19:0.0000021865)50:0.0000351217)24:0.0000025259,hCoV-19/Finland/6193/2021|EPI_ISL_2609387|2021-04-19:0.0000024850)48:0.0000353988,hCoV-19/Finland/6168/2021|EPI_ISL_2609373|2021-04-18:0.0000356872)44:0.0000359542,hCoV-19/Finland/6192/2021|EPI_ISL_2609386|2021-04-19:0.0000025259)56:0.0000354408,hCoV-19/Finland/6152/2021|EPI_ISL_2609357|2021-04-16:0.0000024783)59:0.0000352318,hCoV-19/Finland/6187/2021|EPI_ISL_2609382|2021-04-19:0.0000025259)18:0.0000025259,(hCoV-19/Finland/6156/2021|EPI_ISL_2609361|2021-04-17:0.0000359421,(hCoV-19/Finland/6165/2021|EPI_ISL_2609370|2021-04-18:0.0000025259,hCoV-19/Finland/6134/2021|EPI_ISL_2609347|2021-04-18:0.0000668496)53:0.0000350182)39:0.0000337775)62:0.0000698599,(hCoV-19/Finland/6160/2021|EPI_ISL_2609365|2021-04-17:0.0000025259,hCoV-19/Finland/6136/2021|EPI_ISL_2609349|2021-04-16:0.0000346156)47:0.0000025397)33:0.0000025259)47:0.0000717584,(hCoV-19/Finland/1161/2021|EPI_ISL_1496730|2021-02-05:0.0000706313,hCoV-19/Finland/V6278/2021|EPI_ISL_2609433|2021-03-06:0.0001930564)63:0.0000719075)42:0.0000350168,(hCoV-19/Finland/V8888/2021|EPI_ISL_2609271|2021-03-13:0.0001782525,hCoV-19/Finland/5950/2021|EPI_ISL_2609337|2021-04-09:0.0001046963)31:0.0000025259)68:0.0000353753,hCoV-19/Finland/THL-202109016/2021|EPI_ISL_2506091|2021-03-05:0.0000700840)31:0.0000027678,(((hCoV-19/Finland/HEL-11-40/2021|EPI_ISL_995899|2021-01-12:0.0001394037,((hCoV-19/Finland/1221/2021|EPI_ISL_1496734|2021-01-29:0.0000978431,hCoV-19/Finland/6036/2021|EPI_ISL_2604781|2021-04-12:0.0004608722)77:0.0000814216,(hCoV-19/Finland/V6295/2021|EPI_ISL_2609449|2021-03-05:0.0001056496,((((((hCoV-19/Finland/5920/2021|EPI_ISL_2609322|2021-04-07:0.0002578973,hCoV-19/Finland/5356/2021|EPI_ISL_2609142|2021-03-19:0.0002183711)41:0.0000339501,(hCoV-19/Finland/V940/2021|EPI_ISL_2608692|2021-02-05:0.0001857569,hCoV-19/Finland/5388/2021|EPI_ISL_2609172|2021-03-20:0.0000366395)47:0.0000697264)21:0.0000025259,(hCoV-19/Finland/V8893/2021|EPI_ISL_2609275|2021-03-18:0.0000354271,hCoV-19/Finland/V8911/2021|EPI_ISL_2609287|2021-03-18:0.0002238816)60:0.0000702032)31:0.0000025259,(hCoV-19/Finland/6150/2021|EPI_ISL_2609355|2021-04-17:0.0000349115,hCoV-19/Finland/6135/2021|EPI_ISL_2609348|2021-04-17:0.0000349161)23:0.0000025259)49:0.0000352059,hCoV-19/Finland/5366/2021|EPI_ISL_2609151|2021-03-21:0.0001015651)35:0.0000346027,(((hCoV-19/Finland/V6280/2021|EPI_ISL_2609435|2021-03-06:0.0003078719,hCoV-19/Finland/V6296/2021|EPI_ISL_2609450|2021-03-05:0.0002271206)76:0.0001321112,hCoV-19/Finland/V8802/2021|EPI_ISL_2609201|2021-03-17:0.0000025872)54:0.0000342912,hCoV-19/Finland/V6291/2021|EPI_ISL_2609445|2021-03-06:0.0003592562)55:0.0000344509)55:0.0000342421)76:0.0000691218)52:0.0000348219)72:0.0000775286,hCoV-19/Finland/4078/2021|EPI_ISL_2608731|2021-03-02:0.0000291639)59:0.0000753651,(((((((hCoV-19/Finland/V1019/2021|EPI_ISL_2608806|2021-02-08:0.0000467664,hCoV-19/Finland/V1036/2021|EPI_ISL_2608810|2021-02-08:0.0000908339)96:0.0001517438,hCoV-19/Finland/2220/2021|EPI_ISL_1841600|2021-02-12:0.0002983664)78:0.0001153162,hCoV-19/Finland/V996/2021|EPI_ISL_2608804|2021-02-08:0.0000455434)63:0.0000642919,hCoV-19/Finland/4099/2021|EPI_ISL_2608742|2021-03-02:0.0001415795)71:0.0000740314,(hCoV-19/Finland/2278/2021|EPI_ISL_1841655|2021-02-12:0.0000732501,hCoV-19/Finland/4008/2021|EPI_ISL_2604263|2021-03-03:0.0005622280)70:0.0000920621)58:0.0000371434,hCoV-19/Finland/THL-202105096/2021|EPI_ISL_2505196|2021-02-15:0.0001416577)80:0.0001111994,hCoV-19/Finland/4014/2021|EPI_ISL_2604269|2021-03-03:0.0001390202)52:0.0001098626)48:0.0000028028)45:0.0000025259,(((((hCoV-19/Finland/V1051/2021|EPI_ISL_2608814|2021-02-08:0.0000000000,hCoV-19/Finland/THL-202109017/2021|EPI_ISL_2506092|2021-03-05:0.0000000000):0.0000000000,hCoV-19/Finland/V8755/2021|EPI_ISL_2609127|2021-03-16:0.0000000000):0.0000000000,hCoV-19/Finland/HEL-18-478/2021|EPI_ISL_1082047|2021-01-23:0.0000000000):0.0000000000,hCoV-19/Finland/2694/2021|EPI_ISL_1841973|2021-02-20:0.0000000000):0.0000025259,hCoV-19/Finland/3088/2021|EPI_ISL_2031259|2021-02-22:0.0000025259)35:0.0000025259)20:0.0000025259,hCoV-19/Finland/V8795/2021|EPI_ISL_2609197|2021-03-17:0.0000349555)17:0.0000025259,hCoV-19/Finland/2383/2021|EPI_ISL_1841718|2021-02-15:0.0000351175)46:0.0000346835,(hCoV-19/Finland/THL-202108577/2021|EPI_ISL_2505746|2021-02-25:0.0000352143,(hCoV-19/Finland/THL-202108584/2021|EPI_ISL_2505748|2021-02-25:0.0000025259,hCoV-19/Finland/THL-202108466/2021|EPI_ISL_2505655|2021-03-03:0.0000350289)64:0.0000025445)76:0.0000705414)47:0.0000025259,(((((((((((hCoV-19/Finland/3384/2021|EPI_ISL_2604353|2021-02-25:0.0000367011,hCoV-19/Finland/1900/2021|EPI_ISL_1842550|2021-02-10:0.0000356284)18:0.0000025259,(hCoV-19/Finland/THL-202112471/2021|EPI_ISL_2363797|2021-04-19:0.0000025259,hCoV-19/Finland/3327/2021|EPI_ISL_2258395|2021-02-23:0.0001442732)55:0.0000025259)18:0.0000025259,((hCoV-19/Finland/3312/2021|EPI_ISL_2258381|2021-02-23:0.0001101338,hCoV-19/Finland/THL-202109134/2021|EPI_ISL_2506189|2021-02-28:0.0000357666)37:0.0000025259,hCoV-19/Finland/5675/2021|EPI_ISL_2604648|2021-03-29:0.0000025259)60:0.0000361872)59:0.0000359938,hCoV-19/Finland/3400/2021|EPI_ISL_2604363|2021-02-25:0.0000359066)28:0.0000025259,(((hCoV-19/Finland/5783/2021|EPI_ISL_2604482|2021-03-31:0.0000364520,hCoV-19/Finland/5004/2021|EPI_ISL_2259012|2021-03-10:0.0000727390)92:0.0000025259,hCoV-19/Finland/894/2021|EPI_ISL_1842353|2021-02-01:0.0000025259)91:0.0000025259,hCoV-19/Finland/882/2021|EPI_ISL_1842344|2021-02-02:0.0000025259)20:0.0000025259)12:0.0000025259,hCoV-19/Finland/2895/2021|EPI_ISL_2258498|2021-02-20:0.0000360158)17:0.0000025259,hCoV-19/Finland/3485/2021|EPI_ISL_2604422|2021-02-26:0.0000726389)36:0.0000355342,(hCoV-19/Finland/THL-202109992/2021|EPI_ISL_2506845|2021-03-19:0.0000346769,(hCoV-19/Finland/THL-202109204/2021|EPI_ISL_2506242|2021-03-10:0.0000692721,hCoV-19/Finland/THL-202109092/2021|EPI_ISL_2506157|2021-03-05:0.0000694734)32:0.0000025259)62:0.0000355511)28:0.0000025259,((((((hCoV-19/Finland/866/2021|EPI_ISL_1842328|2021-01-29:0.0000000000,hCoV-19/Finland/4968/2021|EPI_ISL_2258984|2021-03-10:0.0000000000):0.0000000000,hCoV-19/Finland/3834/2021|EPI_ISL_2258593|2021-03-01:0.0000000000):0.0000000000,hCoV-19/Finland/V6519/2021|EPI_ISL_2608581|2021-03-07:0.0000000000):0.0000000000,hCoV-19/Finland/2597/2021|EPI_ISL_1842029|2021-02-18:0.0000000000):0.0000025259,hCoV-19/Finland/V6502/2021|EPI_ISL_2608569|2021-03-07:0.0000025259)35:0.0000025259,(hCoV-19/Finland/3317/2021|EPI_ISL_2258386|2021-02-22:0.0000355711,hCoV-19/Finland/THL-202109137/2021|EPI_ISL_2506192|2021-02-28:0.0000355730)67:0.0000025259)44:0.0000025259)25:0.0000025259,hCoV-19/Finland/3077/2021|EPI_ISL_2030983|2021-02-20:0.0000358024)46:0.0000362168,(hCoV-19/Finland/3505/2021|EPI_ISL_2604440|2021-02-26:0.0000739561,hCoV-19/Finland/3499/2021|EPI_ISL_2604434|2021-02-26:0.0000025259)85:0.0000705704)38:0.0000025259)8:0.0000025259,((((((((((((((((((((((hCoV-19/Finland/1938/2021|EPI_ISL_1842582|2021-02-09:0.0000981931,hCoV-19/Finland/1557/2021|EPI_ISL_1497003|2021-02-09:0.0000997196)67:0.0000660807,((hCoV-19/Finland/3234/2021|EPI_ISL_2031011|2021-02-18:0.0000317093,((hCoV-19/Finland/4138/2021|EPI_ISL_2031057|2021-03-04:0.0001316548,hCoV-19/Finland/3245/2021|EPI_ISL_2031021|2021-02-22:0.0000330814)85:0.0000654600,hCoV-19/Finland/4846/2021|EPI_ISL_2031138|2021-03-10:0.0000975162)66:0.0000331254)49:0.0000025259,hCoV-19/Finland/3255/2021|EPI_ISL_2031029|2021-02-23:0.0000321782)32:0.0000025259)33:0.0000025259,hCoV-19/Finland/THL-202112317/2021|EPI_ISL_2508075|2021-04-16:0.0001650968)42:0.0000328982,(hCoV-19/Finland/THL-202112058/2021|EPI_ISL_2507865|2021-04-10:0.0000025259,(hCoV-19/Finland/THL-202111457/2021|EPI_ISL_2507390|2021-03-25:0.0002389278,(hCoV-19/Finland/THL-202111536/2021|EPI_ISL_2507458|2021-03-30:0.0001798180,hCoV-19/Finland/THL-202112301/2021|EPI_ISL_2508062|2021-04-17:0.0000302581)70:0.0000701600)35:0.0000025259)56:0.0000332453)19:0.0000025259,hCoV-19/Finland/3233/2021|EPI_ISL_2031010|2021-02-22:0.0000993559)41:0.0000641625,hCoV-19/Finland/3207/2021|EPI_ISL_2030987|2021-02-22:0.0000349707)37:0.0000355055,(hCoV-19/Finland/THL-202109962/2021|EPI_ISL_2506820|2021-03-23:0.0000381262,hCoV-19/Finland/3799/2021|EPI_ISL_2258568|2021-03-01:0.0001427904)66:0.0000302142)57:0.0000688561,hCoV-19/Finland/THL-202108717/2021|EPI_ISL_2505852|2021-02-26:0.0000354909)41:0.0000373944,(hCoV-19/Finland/1587/2021|EPI_ISL_1497028|2021-02-09:0.0001063027,hCoV-19/Finland/THL-202112321/2021|EPI_ISL_2508079|2021-04-15:0.0001784596)56:0.0000630879)50:0.0000686857,((((hCoV-19/Finland/1555/2021|EPI_ISL_1496731|2021-02-09:0.0000683073,hCoV-19/Finland/3228/2021|EPI_ISL_2031006|2021-02-22:0.0000336181)79:0.0000259996,hCoV-19/Finland/5188/2021|EPI_ISL_2030937|2021-03-14:0.0001425595)76:0.0000782988,(hCoV-19/Finland/1552/2021|EPI_ISL_1497001|2021-02-09:0.0000026142,hCoV-19/Finland/4830/2021|EPI_ISL_2031126|2021-03-10:0.0001021373)89:0.0001372925)66:0.0000359574,hCoV-19/Finland/1553/2021|EPI_ISL_1496739|2021-02-09:0.0000025785)86:0.0001360076)50:0.0000022554,hCoV-19/Finland/V8947/2021|EPI_ISL_2604553|2021-03-18:0.0000679533)18:0.0000025259,((((hCoV-19/Finland/4528/2021|EPI_ISL_2608934|2021-03-08:0.0001065660,hCoV-19/Finland/V8528/2021|EPI_ISL_2608644|2021-03-14:0.0000025259)35:0.0000025259,hCoV-19/Finland/HEL-18-450/2021|EPI_ISL_1081976|2021-01-21:0.0001068518)33:0.0000350982,hCoV-19/Finland/THL-202109181/2021|EPI_ISL_2506221|2021-03-10:0.0000731915)27:0.0000339047,(((hCoV-19/Finland/3225/2021|EPI_ISL_2031003|2021-02-22:0.0000020186,hCoV-19/Finland/4617/2021|EPI_ISL_2608953|2021-03-09:0.0001084430)60:0.0000444656,(hCoV-19/Finland/HEL-17-506/2021|EPI_ISL_1082098|2021-01-17:0.0000737101,(hCoV-19/Finland/1940/2021|EPI_ISL_1842583|2021-02-10:0.0001131940,hCoV-19/Finland/3235/2021|EPI_ISL_2031012|2021-02-21:0.0000859067)63:0.0000449563)59:0.0000874204)72:0.0000999635,hCoV-19/Finland/5629/2021|EPI_ISL_2604621|2021-03-26:0.0000028587)59:0.0001419728)20:0.0000028241)15:0.0000028354,hCoV-19/Finland/5086/2021|EPI_ISL_2258946|2021-03-12:0.0001369838)41:0.0000336042,hCoV-19/Finland/4891/2021|EPI_ISL_2608987|2021-03-10:0.0000024345)41:0.0000342963,hCoV-19/Finland/5665/2021|EPI_ISL_2604641|2021-03-29:0.0000363206)44:0.0000355968,(hCoV-19/Finland/V9238/2021|EPI_ISL_2258550|2021-03-22:0.0000025259,hCoV-19/Finland/HEL-18-446/2021|EPI_ISL_1082029|2021-01-19:0.0000354317)45:0.0000020022)57:0.0000358263,hCoV-19/Finland/3213/2021|EPI_ISL_2030992|2021-02-20:0.0000707847)36:0.0000021941,((hCoV-19/Finland/HEL-18-457/2021|EPI_ISL_1081978|2021-01-20:0.0000360020,hCoV-19/Finland/1089/2021|EPI_ISL_1496772|2021-02-03:0.0000025259)56:0.0000357806,((hCoV-19/Finland/THL-202106303/2021|EPI_ISL_2505429|2021-02-19:0.0000000000,hCoV-19/Finland/1731/2021|EPI_ISL_1842516|2021-02-09:0.0000000000):0.0000029863,hCoV-19/Finland/V8549/2021|EPI_ISL_2608660|2021-03-14:0.0000025259)95:0.0000354489)18:0.0000025259)14:0.0000025259,((hCoV-19/Finland/V8612/2021|EPI_ISL_2608615|2021-03-15:0.0000357316,(hCoV-19/Finland/3003/2021|EPI_ISL_1841767|2021-02-22:0.0000357403,hCoV-19/Finland/1432/2021|EPI_ISL_1496912|2021-02-08:0.0000357590)53:0.0000025259)28:0.0000025259,((hCoV-19/Finland/1602/2021|EPI_ISL_1497041|2021-02-09:0.0000000000,hCoV-19/Finland/1483/2021|EPI_ISL_1496957|2021-02-08:0.0000000000):0.0000025259,hCoV-19/Finland/1318/2021|EPI_ISL_1496859|2021-02-07:0.0000025259)31:0.0000025259)14:0.0000025259)12:0.0000025259,((hCoV-19/Finland/1287/2021|EPI_ISL_1842396|2021-02-02:0.0000366530,((hCoV-19/Finland/4680/2021|EPI_ISL_1842673|2021-03-09:0.0000367126,hCoV-19/Finland/2142/2021|EPI_ISL_1841529|2021-02-13:0.0000364256)32:0.0000025259,hCoV-19/Finland/806/2021|EPI_ISL_1842478|2021-02-02:0.0000363123)34:0.0000025259)60:0.0000371801,(hCoV-19/Finland/2210/2021|EPI_ISL_1841592|2021-02-12:0.0000363152,hCoV-19/Finland/2915/2021|EPI_ISL_2604403|2021-02-20:0.0000025259)57:0.0000356398)22:0.0000025793)39:0.0000355103,(hCoV-19/Finland/1712/2021|EPI_ISL_1497108|2021-02-10:0.0000025259,hCoV-19/Finland/2252/2021|EPI_ISL_1841630|2021-02-12:0.0000354356)63:0.0000355230)38:0.0000025259,((((hCoV-19/Finland/THL-202112588/2021|EPI_ISL_2363805|2021-04-23:0.0000025259,hCoV-19/Finland/THL-202112577/2021|EPI_ISL_2508271|2021-04-24:0.0000354793)47:0.0000025259,hCoV-19/Finland/THL-202112315/2021|EPI_ISL_2508073|2021-04-15:0.0000347947)64:0.0000354644,hCoV-19/Finland/THL-202112101/2021|EPI_ISL_2507904|2021-04-08:0.0000346881)37:0.0000025259,((((((hCoV-19/Finland/THL-202117094/2021|EPI_ISL_2363891|2021-04-30:0.0000027928,hCoV-19/Finland/THL-202117106/2021|EPI_ISL_2363901|2021-04-30:0.0000025259)100:0.0000355117,((hCoV-19/Finland/THL-202117101/2021|EPI_ISL_2363897|2021-04-30:0.0000000000,hCoV-19/Finland/THL-202112179/2021|EPI_ISL_2507965|2021-04-15:0.0000000000):0.0000025259,hCoV-19/Finland/THL-202117103/2021|EPI_ISL_2363899|2021-04-30:0.0000025259)100:0.0000025259)66:0.0000355817,hCoV-19/Finland/THL-202112039/2021|EPI_ISL_2507851|2021-04-10:0.0000354601)23:0.0000025259,hCoV-19/Finland/THL-202112350/2021|EPI_ISL_2508102|2021-04-15:0.0000029618)61:0.0000355032,(((hCoV-19/Finland/V9107/2021|EPI_ISL_2031218|2021-03-20:0.0000029578,(hCoV-19/Finland/5448/2021|EPI_ISL_2258791|2021-03-23:0.0000028185,hCoV-19/Finland/5420/2021|EPI_ISL_2258902|2021-03-22:0.0000025259)99:0.0000714675)62:0.0000359495,hCoV-19/Finland/5899/2021|EPI_ISL_2604727|2021-04-06:0.0000021552)33:0.0000342391,(hCoV-19/Finland/6250/2021|EPI_ISL_2608534|2021-04-22:0.0001430033,hCoV-19/Finland/V8940/2021|EPI_ISL_2604546|2021-03-19:0.0001109445)63:0.0000377695)25:0.0000024495)22:0.0000028501,((((hCoV-19/Finland/THL-202111796/2021|EPI_ISL_2507679|2021-04-01:0.0000000000,hCoV-19/Finland/3835/2021|EPI_ISL_2258594|2021-03-01:0.0000000000):0.0000000000,hCoV-19/Finland/5461/2021|EPI_ISL_2258802|2021-03-23:0.0000000000):0.0000000000,hCoV-19/Finland/4592/2021|EPI_ISL_2258645|2021-03-08:0.0000000000):0.0000025259,hCoV-19/Finland/5382/2021|EPI_ISL_2609167|2021-03-19:0.0000025259)97:0.0000025259)19:0.0000025259)87:0.0000704733)18:0.0000025259)30:0.0000025259,(((hCoV-19/Finland/THL-202109831/2021|EPI_ISL_2506716|2021-03-19:0.0000351654,(hCoV-19/Finland/THL-202112116/2021|EPI_ISL_2507918|2021-04-08:0.0000350471,hCoV-19/Finland/THL-202112291/2021|EPI_ISL_2508052|2021-04-13:0.0000349898)34:0.0000025259)65:0.0000350858,((hCoV-19/Finland/THL-202109810/2021|EPI_ISL_2506696|2021-03-19:0.0000000000,hCoV-19/Finland/THL-202111787/2021|EPI_ISL_2507673|2021-04-04:0.0000000000):0.0000025259,hCoV-19/Finland/THL-202111756/2021|EPI_ISL_2507646|2021-04-02:0.0000025259)66:0.0000025259)63:0.0000350251,(((hCoV-19/Finland/V6239/2021|EPI_ISL_2609401|2021-03-03:0.0000025259,hCoV-19/Finland/V6255/2021|EPI_ISL_2609415|2021-03-03:0.0000025259)100:0.0000025259,hCoV-19/Finland/V6253/2021|EPI_ISL_2609413|2021-03-03:0.0000351789)71:0.0000350705,(hCoV-19/Finland/V6249/2021|EPI_ISL_2609409|2021-03-03:0.0000025259,hCoV-19/Finland/4003/2021|EPI_ISL_2604258|2021-03-02:0.0000025259)97:0.0000025259)68:0.0000350234)16:0.0000025259)2:0.0000025259,((((((((hCoV-19/Finland/THL-202111669/2021|EPI_ISL_2507578|2021-04-06:0.0000367176,hCoV-19/Finland/V6506/2021|EPI_ISL_2608571|2021-03-07:0.0000350401)44:0.0000025259,(hCoV-19/Finland/THL-202109814/2021|EPI_ISL_2506699|2021-03-19:0.0000350467,hCoV-19/Finland/THL-202108884/2021|EPI_ISL_2505986|2021-03-04:0.0000348759)48:0.0000025259)30:0.0000025259,((((((((hCoV-19/Finland/THL-202109853/2021|EPI_ISL_2506736|2021-03-19:0.0000000000,hCoV-19/Finland/V8688/2021|EPI_ISL_2609069|2021-03-16:0.0000000000):0.0000000000,hCoV-19/Finland/THL-202111658/2021|EPI_ISL_2507568|2021-03-31:0.0000000000):0.0000000000,hCoV-19/Finland/V8695/2021|EPI_ISL_2609076|2021-03-16:0.0000000000):0.0000000000,hCoV-19/Finland/V9010/2021|EPI_ISL_2604603|2021-03-19:0.0000000000):0.0000000000,hCoV-19/Finland/V6225/2021|EPI_ISL_2609396|2021-03-05:0.0000000000):0.0000000000,hCoV-19/Finland/V8822/2021|EPI_ISL_2609216|2021-03-17:0.0000000000):0.0000025259,hCoV-19/Finland/THL-202109367/2021|EPI_ISL_2506363|2021-03-12:0.0000025259)24:0.0000025259,(((hCoV-19/Finland/THL-202112187/2021|EPI_ISL_2507972|2021-04-13:0.0000022502,hCoV-19/Finland/THL-202112035/2021|EPI_ISL_2507848|2021-04-11:0.0000025259)100:0.0000705693,hCoV-19/Finland/5890/2021|EPI_ISL_2609311|2021-04-06:0.0000705692)78:0.0000350288,hCoV-19/Finland/THL-202111713/2021|EPI_ISL_2507611|2021-03-31:0.0001064628)62:0.0000025259)24:0.0000025259)5:0.0000025259,hCoV-19/Finland/THL-202111783/2021|EPI_ISL_2507670|2021-04-02:0.0000350384)18:0.0000025259,(((hCoV-19/Finland/THL-202109860/2021|EPI_ISL_2506740|2021-03-20:0.0000000000,hCoV-19/Finland/THL-202111433/2021|EPI_ISL_2507367|2021-03-25:0.0000000000):0.0000027192,hCoV-19/Finland/4467/2021|EPI_ISL_2608929|2021-03-05:0.0000025259)99:0.0000350852,((((hCoV-19/Finland/5762/2021|EPI_ISL_2604677|2021-03-31:0.0000350514,hCoV-19/Finland/5426/2021|EPI_ISL_2258509|2021-03-19:0.0000351772)31:0.0000025259,hCoV-19/Finland/5764/2021|EPI_ISL_2604679|2021-04-01:0.0000025259)32:0.0000025259,hCoV-19/Finland/THL-202111570/2021|EPI_ISL_2507489|2021-03-28:0.0000705324)35:0.0000022471,(hCoV-19/Finland/5220/2021|EPI_ISL_2030961|2021-03-14:0.0000025259,hCoV-19/Finland/6058/2021|EPI_ISL_2609013|2021-04-14:0.0000710930)41:0.0000349712)64:0.0000351345)31:0.0000025723)8:0.0000025259,(hCoV-19/Finland/THL-202111799/2021|EPI_ISL_2507682|2021-04-01:0.0000348158,((hCoV-19/Finland/THL-202111784/2021|EPI_ISL_2507671|2021-04-02:0.0000346219,hCoV-19/Finland/5866/2021|EPI_ISL_2604516|2021-03-22:0.0000025259)46:0.0000025259,hCoV-19/Finland/5074/2021|EPI_ISL_2258938|2021-03-12:0.0000346949)62:0.0000347785)17:0.0000027718)66:0.0000350413,(((hCoV-19/Finland/2238/2021|EPI_ISL_1841617|2021-02-13:0.0001069583,hCoV-19/Finland/2815/2021|EPI_ISL_1841737|2021-02-17:0.0000025651)49:0.0000346921,hCoV-19/Finland/3475/2021|EPI_ISL_2604414|2021-02-26:0.0000023363)43:0.0000340109,(hCoV-19/Finland/3735/2021|EPI_ISL_2258686|2021-02-27:0.0000353919,(((((((((hCoV-19/Finland/1571/2021|EPI_ISL_1497015|2021-02-09:0.0000000000,hCoV-19/Finland/2082/2021|EPI_ISL_1841472|2021-02-14:0.0000000000):0.0000000000,hCoV-19/Finland/3108/2021|EPI_ISL_1842201|2021-02-15:0.0000000000):0.0000000000,hCoV-19/Finland/2255/2021|EPI_ISL_1841633|2021-02-12:0.0000000000):0.0000000000,hCoV-19/Finland/3078/2021|EPI_ISL_2030984|2021-02-21:0.0000000000):0.0000000000,hCoV-19/Finland/2248/2021|EPI_ISL_1841627|2021-02-13:0.0000000000):0.0000000000,hCoV-19/Finland/1689/2021|EPI_ISL_1497088|2021-02-10:0.0000000000):0.0000025259,hCoV-19/Finland/1659/2021|EPI_ISL_1497063|2021-02-10:0.0000025259)24:0.0000025259,((hCoV-19/Finland/2229/2021|EPI_ISL_1841609|2021-02-13:0.0000349916,(hCoV-19/Finland/2262/2021|EPI_ISL_1841640|2021-02-12:0.0000340970,hCoV-19/Finland/2698/2021|EPI_ISL_1841977|2021-02-20:0.0000025259)68:0.0000348748)47:0.0000025259,hCoV-19/Finland/2696/2021|EPI_ISL_1841975|2021-02-20:0.0000705004)43:0.0000025259)13:0.0000025259,hCoV-19/Finland/2777/2021|EPI_ISL_1841853|2021-02-19:0.0000025259)30:0.0000025259)42:0.0000025259)62:0.0000351397)15:0.0000025259,(((((hCoV-19/Finland/4706/2021|EPI_ISL_1842696|2021-03-08:0.0000025259,hCoV-19/Finland/1071/2021|EPI_ISL_1496760|2021-02-04:0.0000025259)67:0.0000025259,(hCoV-19/Finland/V8537/2021|EPI_ISL_2608650|2021-03-14:0.0000700463,hCoV-19/Finland/3806/2021|EPI_ISL_2258574|2021-03-01:0.0000709318)51:0.0000025259)67:0.0000350313,((((((hCoV-19/Finland/3687/2021|EPI_ISL_1842768|2021-02-26:0.0000000000,hCoV-19/Finland/HEL-22-914/2021|EPI_ISL_1279038|2021-01-29:0.0000000000):0.0000000000,hCoV-19/Finland/854/2021|EPI_ISL_1842316|2021-01-29:0.0000000000):0.0000000000,hCoV-19/Finland/868/2021|EPI_ISL_1842330|2021-01-29:0.0000000000):0.0000000000,hCoV-19/Finland/869/2021|EPI_ISL_1842331|2021-01-29:0.0000000000):0.0000025259,hCoV-19/Finland/867/2021|EPI_ISL_1842329|2021-01-29:0.0000025259)54:0.0000025259,(hCoV-19/Finland/3009/2021|EPI_ISL_1841771|2021-02-22:0.0000349810,hCoV-19/Finland/2092/2021|EPI_ISL_1841482|2021-02-14:0.0000025259)66:0.0000350381)22:0.0000025259)27:0.0000025259,hCoV-19/Finland/3487/2021|EPI_ISL_2604424|2021-02-26:0.0000351318)86:0.0000705959,((((hCoV-19/Finland/5365/2021|EPI_ISL_2609150|2021-03-20:0.0000000000,hCoV-19/Finland/V8834/2021|EPI_ISL_2609225|2021-03-17:0.0000000000):0.0000025259,hCoV-19/Finland/V8921/2021|EPI_ISL_2609297|2021-03-18:0.0000025259)79:0.0000025259,hCoV-19/Finland/5035/2021|EPI_ISL_2258918|2021-03-11:0.0000350272)41:0.0000025259,hCoV-19/Finland/V8856/2021|EPI_ISL_2609243|2021-03-17:0.0000351838)65:0.0000350751)29:0.0000025259)9:0.0000025259)1:0.0000025259)6:0.0000025259,(((((((((((((hCoV-19/Finland/HEL-16-323/2021|EPI_ISL_995857|2021-01-18:0.0000000000,hCoV-19/Finland/HEL-16-311/2021|EPI_ISL_995847|2021-01-15:0.0000000000):0.0000000000,hCoV-19/Finland/HEL-16-309/2021|EPI_ISL_995845|2021-01-15:0.0000000000):0.0000025259,hCoV-19/Finland/HEL-16-325/2021|EPI_ISL_995858|2021-01-19:0.0000025259)80:0.0000025259,hCoV-19/Finland/HEL-19-550/2021|EPI_ISL_1082054|2021-01-25:0.0000025259)39:0.0000025259,hCoV-19/Finland/THL-202101263/2021|EPI_ISL_2590086|2021-01-18:0.0000025259)74:0.0000025259,hCoV-19/Finland/HEL-16-310/2021|EPI_ISL_995846|2021-01-15:0.0000354343)70:0.0000354468,((hCoV-19/Finland/2806/2021|EPI_ISL_1841729|2021-02-18:0.0000025259,((hCoV-19/Finland/1056/2021|EPI_ISL_1496749|2021-02-04:0.0000000000,hCoV-19/Finland/HEL-14-395/2021|EPI_ISL_1082001|2021-01-24:0.0000000000):0.0000000000,hCoV-19/Finland/HEL-15-419/2021|EPI_ISL_1082094|2021-01-18:0.0000000000):0.0000025259)51:0.0000025259,hCoV-19/Finland/HEL-14-296/2021|EPI_ISL_1082069|2021-01-23:0.0000025259)97:0.0000025259)33:0.0000348730,(((hCoV-19/Finland/897/2021|EPI_ISL_1842356|2021-01-30:0.0000025259,hCoV-19/Finland/1151/2021|EPI_ISL_1496809|2021-02-05:0.0000025259)31:0.0000025259,hCoV-19/Finland/HEL-20-711/2021|EPI_ISL_1279021|2021-01-27:0.0000025259)55:0.0000349489,(((((hCoV-19/Finland/1290/2021|EPI_ISL_1842399|2021-02-02:0.0000025259,(hCoV-19/Finland/1277/2021|EPI_ISL_1842289|2021-02-02:0.0000025259,hCoV-19/Finland/1454/2021|EPI_ISL_1496933|2021-02-08:0.0000025259)93:0.0000025259)62:0.0000025259,hCoV-19/Finland/1458/2021|EPI_ISL_1496935|2021-02-08:0.0000703205)70:0.0000349489,hCoV-19/Finland/892/2021|EPI_ISL_1842351|2021-01-30:0.0000348901)30:0.0000025259,((((hCoV-19/Finland/877/2021|EPI_ISL_1842339|2021-01-30:0.0000000000,hCoV-19/Finland/898/2021|EPI_ISL_1842357|2021-01-30:0.0000000000):0.0000000000,hCoV-19/Finland/967/2021|EPI_ISL_1497200|2021-02-03:0.0000000000):0.0000000000,hCoV-19/Finland/900/2021|EPI_ISL_1842359|2021-01-30:0.0000000000):0.0000025259,hCoV-19/Finland/895/2021|EPI_ISL_1842354|2021-01-30:0.0000025259)50:0.0000025259)24:0.0000025259,hCoV-19/Finland/876/2021|EPI_ISL_1842338|2021-01-30:0.0000347112)36:0.0000028490)52:0.0000350381)19:0.0000026822,(((((((((((((((((hCoV-19/Finland/HEL-16-334/2021|EPI_ISL_995867|2021-01-18:0.0000000000,hCoV-19/Finland/HEL-16-328/2021|EPI_ISL_995861|2021-01-19:0.0000000000):0.0000000000,hCoV-19/Finland/HEL-16-329/2021|EPI_ISL_995862|2021-01-18:0.0000000000):0.0000000000,hCoV-19/Finland/HEL-16-338/2021|EPI_ISL_995871|2021-01-19:0.0000000000):0.0000025259,hCoV-19/Finland/HEL-16-335/2021|EPI_ISL_995868|2021-01-18:0.0000025259)100:0.0000025259,hCoV-19/Finland/5003/2021|EPI_ISL_2259011|2021-03-08:0.0000025259)50:0.0000025259,((hCoV-19/Finland/5131/2021|EPI_ISL_2258722|2021-03-12:0.0000717216,(hCoV-19/Finland/V9058/2021|EPI_ISL_2031202|2021-03-19:0.0000025259,hCoV-19/Finland/5135/2021|EPI_ISL_2258726|2021-03-13:0.0000025259)79:0.0000025259)67:0.0000354068,hCoV-19/Finland/5126/2021|EPI_ISL_2258717|2021-03-13:0.0000353985)76:0.0000353790)20:0.0000025259,hCoV-19/Finland/THL-202103865/2021|EPI_ISL_2591210|2021-01-29:0.0000712067)24:0.0000025259,hCoV-19/Finland/6317/2021|EPI_ISL_2608748|2021-04-26:0.0001076546)38:0.0000025259,(hCoV-19/Finland/4838/2021|EPI_ISL_2031133|2021-03-10:0.0001085535,hCoV-19/Finland/V8955/2021|EPI_ISL_2604561|2021-03-17:0.0000372091)25:0.0000327186)48:0.0000354900,(((((hCoV-19/Finland/1272/2021|EPI_ISL_1842284|2021-02-01:0.0000025259,(hCoV-19/Finland/THL-202109739/2021|EPI_ISL_2506656|2021-03-17:0.0000711209,(hCoV-19/Finland/5506/2021|EPI_ISL_2604531|2021-03-25:0.0000025259,hCoV-19/Finland/V8748/2021|EPI_ISL_2609120|2021-03-16:0.0000352975)43:0.0000025259)66:0.0000025259)73:0.0000327592,hCoV-19/Finland/5513/2021|EPI_ISL_2604533|2021-03-25:0.0000353020)20:0.0000025259,hCoV-19/Finland/3838/2021|EPI_ISL_2258597|2021-03-01:0.0000710711)26:0.0000025259,((((((hCoV-19/Finland/4466/2021|EPI_ISL_2608928|2021-03-03:0.0000000000,hCoV-19/Finland/V6501/2021|EPI_ISL_2608568|2021-03-07:0.0000000000):0.0000000000,hCoV-19/Finland/V8698/2021|EPI_ISL_2609078|2021-03-16:0.0000000000):0.0000000000,hCoV-19/Finland/3489/2021|EPI_ISL_2604426|2021-02-26:0.0000000000):0.0000000000,hCoV-19/Finland/1140/2021|EPI_ISL_1496799|2021-02-05:0.0000000000):0.0000000000,hCoV-19/Finland/5096/2021|EPI_ISL_2258956|2021-03-12:0.0000000000):0.0000025259,hCoV-19/Finland/5006/2021|EPI_ISL_2259014|2021-03-11:0.0000025259)25:0.0000025259)14:0.0000025259,((hCoV-19/Finland/1057/2021|EPI_ISL_1496750|2021-02-04:0.0000353315,hCoV-19/Finland/863/2021|EPI_ISL_1842325|2021-01-29:0.0000025259)65:0.0000352413,hCoV-19/Finland/962/2021|EPI_ISL_1497195|2021-02-03:0.0000710946)33:0.0000025259)14:0.0000025259)8:0.0000344819,(hCoV-19/Finland/3901/2021|EPI_ISL_2604399|2021-03-02:0.0000350665,((((((((((hCoV-19/Finland/1573/2021|EPI_ISL_1497016|2021-02-09:0.0000000000,hCoV-19/Finland/1713/2021|EPI_ISL_1497109|2021-02-10:0.0000000000):0.0000000000,hCoV-19/Finland/2574/2021|EPI_ISL_1842006|2021-02-17:0.0000000000):0.0000000000,hCoV-19/Finland/1132/2021|EPI_ISL_1496792|2021-02-05:0.0000000000):0.0000000000,hCoV-19/Finland/1737/2021|EPI_ISL_1842522|2021-02-10:0.0000000000):0.0000000000,hCoV-19/Finland/THL-202105705/2021|EPI_ISL_2505248|2021-02-16:0.0000000000):0.0000000000,hCoV-19/Finland/1792/2021|EPI_ISL_1497135|2021-02-11:0.0000000000):0.0000000000,hCoV-19/Finland/2859/2021|EPI_ISL_1841879|2021-02-21:0.0000000000):0.0000025259,hCoV-19/Finland/1692/2021|EPI_ISL_1497090|2021-02-10:0.0000025259)73:0.0000025259,hCoV-19/Finland/1677/2021|EPI_ISL_1497076|2021-02-10:0.0000348779)43:0.0000025259,hCoV-19/Finland/4035/2021|EPI_ISL_2604287|2021-03-03:0.0001059880)22:0.0000025259)58:0.0000349827)9:0.0000025259,(hCoV-19/Finland/HEL-23-1019/2021|EPI_ISL_1278989|2021-01-31:0.0000350321,hCoV-19/Finland/HEL-23-1022/2021|EPI_ISL_1278991|2021-01-31:0.0000025259)59:0.0000349340)9:0.0000025259,(((((((hCoV-19/Finland/5683/2021|EPI_ISL_2258774|2021-03-29:0.0000716845,((((hCoV-19/Finland/THL-202117074/2021|EPI_ISL_2363875|2021-05-01:0.0000348841,((((((((hCoV-19/Finland/THL-202117104/2021|EPI_ISL_2363900|2021-04-30:0.0000000000,hCoV-19/Finland/THL-202112571/2021|EPI_ISL_2508266|2021-04-24:0.0000000000):0.0000000000,hCoV-19/Finland/THL-202112600/2021|EPI_ISL_2508286|2021-04-23:0.0000000000):0.0000000000,hCoV-19/Finland/THL-202112548/2021|EPI_ISL_2508248|2021-04-23:0.0000000000):0.0000000000,hCoV-19/Finland/THL-202117256/2021|EPI_ISL_2364020|2021-05-10:0.0000000000):0.0000000000,hCoV-19/Finland/THL-202112570/2021|EPI_ISL_2508265|2021-04-24:0.0000000000):0.0000000000,hCoV-19/Finland/THL-202112550/2021|EPI_ISL_2508250|2021-04-24:0.0000000000):0.0000000000,hCoV-19/Finland/THL-202112567/2021|EPI_ISL_2508263|2021-04-23:0.0000000000):0.0000025259,hCoV-19/Finland/THL-202112288/2021|EPI_ISL_2508049|2021-04-16:0.0000025259)68:0.0000025259)39:0.0000025259,(hCoV-19/Finland/THL-202117131/2021|EPI_ISL_2363923|2021-05-01:0.0000698692,hCoV-19/Finland/THL-202112530/2021|EPI_ISL_2508234|2021-04-23:0.0001477444)39:0.0000025259)61:0.0000348900,(hCoV-19/Finland/V8596/2021|EPI_ISL_2608600|2021-03-15:0.0000695723,hCoV-19/Finland/V8547/2021|EPI_ISL_2608658|2021-03-13:0.0000025259)64:0.0000349264)16:0.0000025259,(hCoV-19/Finland/THL-202111917/2021|EPI_ISL_2507761|2021-04-03:0.0000025259,hCoV-19/Finland/THL-202112329/2021|EPI_ISL_2508085|2021-04-16:0.0000025259)66:0.0000025259)37:0.0000025259)85:0.0000702506,(((((hCoV-19/Finland/4709/2021|EPI_ISL_1842699|2021-03-09:0.0000025259,hCoV-19/Finland/V8840/2021|EPI_ISL_2609229|2021-03-16:0.0000025259)98:0.0000348049,hCoV-19/Finland/4563/2021|EPI_ISL_2258620|2021-03-08:0.0000025259)61:0.0000349551,hCoV-19/Finland/5454/2021|EPI_ISL_2258797|2021-03-23:0.0000020760)92:0.0001059917,((((hCoV-19/Finland/4994/2021|EPI_ISL_2259004|2021-03-11:0.0000689624,hCoV-19/Finland/5664/2021|EPI_ISL_2604640|2021-03-29:0.0001046060)47:0.0000025259,hCoV-19/Finland/5427/2021|EPI_ISL_2258510|2021-03-22:0.0000345961)51:0.0000343755,((hCoV-19/Finland/V8938/2021|EPI_ISL_2604544|2021-03-19:0.0000025259,hCoV-19/Finland/V8758/2021|EPI_ISL_2609130|2021-03-16:0.0000025259)74:0.0000025259,hCoV-19/Finland/5428/2021|EPI_ISL_2258511|2021-03-22:0.0000348949)42:0.0000025259)65:0.0000350098,hCoV-19/Finland/5630/2021|EPI_ISL_2604622|2021-03-26:0.0000695005)27:0.0000025259)26:0.0000025259,(hCoV-19/Finland/5352/2021|EPI_ISL_2609138|2021-03-21:0.0000025259,(hCoV-19/Finland/5063/2021|EPI_ISL_2258931|2021-03-11:0.0000348744,hCoV-19/Finland/5300/2021|EPI_ISL_2258851|2021-03-18:0.0000348770)24:0.0000025259)16:0.0000025259)65:0.0000348794)47:0.0000025259,(hCoV-19/Finland/THL-202109414/2021|EPI_ISL_2506399|2021-03-08:0.0000348809,hCoV-19/Finland/V5034/2021|EPI_ISL_2608484|2021-03-01:0.0000348808)43:0.0000025259)33:0.0000025259,(((hCoV-19/Finland/HEL-20-710/2021|EPI_ISL_1279020|2021-01-29:0.0000025259,hCoV-19/Finland/HEL-18-471/2021|EPI_ISL_1082118|2021-01-23:0.0000025259)67:0.0000348796,(hCoV-19/Finland/V8952/2021|EPI_ISL_2604558|2021-03-19:0.0000702133,(hCoV-19/Finland/1240/2021|EPI_ISL_1842256|2021-02-01:0.0000023932,hCoV-19/Finland/1474/2021|EPI_ISL_1496948|2021-02-08:0.0000025259)98:0.0000702073)58:0.0000025259)32:0.0000025259,((hCoV-19/Finland/1728/2021|EPI_ISL_1842513|2021-02-09:0.0000702082,hCoV-19/Finland/4977/2021|EPI_ISL_2258990|2021-03-11:0.0000702037)52:0.0000025259,(hCoV-19/Finland/2088/2021|EPI_ISL_1841478|2021-02-14:0.0000348799,hCoV-19/Finland/THL-202112414/2021|EPI_ISL_2508150|2021-03-26:0.0000348803)29:0.0000025259)19:0.0000025259)16:0.0000025259)21:0.0000025259,(((hCoV-19/Finland/THL-202106372/2021|EPI_ISL_2505493|2021-02-18:0.0000348845,hCoV-19/Finland/HEL-14-342/2021|EPI_ISL_1082073|2021-01-23:0.0000348844)36:0.0000025259,(((hCoV-19/Finland/4083/2021|EPI_ISL_2608734|2021-03-02:0.0000693970,hCoV-19/Finland/2772/2021|EPI_ISL_1841848|2021-02-19:0.0000025259)65:0.0000344948,hCoV-19/Finland/4409/2021|EPI_ISL_2604311|2021-03-07:0.0000349519)43:0.0000025259,hCoV-19/Finland/HEL-18-476/2021|EPI_ISL_1082046|2021-01-24:0.0000348839)30:0.0000025259)40:0.0000025259,(hCoV-19/Finland/HEL-19-582/2021|EPI_ISL_1279071|2021-01-26:0.0000348826,hCoV-19/Finland/THL-202108858/2021|EPI_ISL_2505962|2021-03-05:0.0000348831)34:0.0000025259)26:0.0000025259)9:0.0000025259,((((((((((((((((((hCoV-19/Finland/4972/2021|EPI_ISL_2258987|2021-03-10:0.0000369655,hCoV-19/Finland/THL-202111549/2021|EPI_ISL_2507469|2021-03-24:0.0000711864)65:0.0000376587,hCoV-19/Finland/THL-202109719/2021|EPI_ISL_2506641|2021-03-12:0.0000029317)41:0.0000348821,(hCoV-19/Finland/THL-202112152/2021|EPI_ISL_2507944|2021-04-09:0.0000705071,((hCoV-19/Finland/THL-202111710/2021|EPI_ISL_2507608|2021-04-06:0.0000348781,hCoV-19/Finland/THL-202111659/2021|EPI_ISL_2507569|2021-04-01:0.0000025259)68:0.0000348830,(hCoV-19/Finland/THL-202111678/2021|EPI_ISL_2507582|2021-03-30:0.0000348816,(hCoV-19/Finland/THL-202111561/2021|EPI_ISL_2507481|2021-03-26:0.0000025259,hCoV-19/Finland/THL-202111559/2021|EPI_ISL_2507479|2021-03-29:0.0000025259)70:0.0000025259)35:0.0000025259)39:0.0000025259)64:0.0000349559)22:0.0000025259,(((hCoV-19/Finland/4826/2021|EPI_ISL_2031123|2021-03-09:0.0000380068,hCoV-19/Finland/4866/2021|EPI_ISL_2608972|2021-03-11:0.0000336300)90:0.0000729066,hCoV-19/Finland/THL-202111720/2021|EPI_ISL_2507617|2021-03-30:0.0000328770)75:0.0000375014,(hCoV-19/Finland/THL-202111575/2021|EPI_ISL_2507494|2021-03-29:0.0000029829,hCoV-19/Finland/THL-202111495/2021|EPI_ISL_2507421|2021-03-24:0.0001060279)54:0.0000348415)19:0.0000025259)6:0.0000025259,(((((((((((((hCoV-19/Finland/THL-202109975/2021|EPI_ISL_2506833|2021-03-22:0.0000000000,hCoV-19/Finland/THL-202112142/2021|EPI_ISL_2507935|2021-04-09:0.0000000000):0.0000000000,hCoV-19/Finland/4685/2021|EPI_ISL_1842678|2021-03-09:0.0000000000):0.0000000000,hCoV-19/Finland/4677/2021|EPI_ISL_1842670|2021-03-09:0.0000000000):0.0000000000,hCoV-19/Finland/THL-202111500/2021|EPI_ISL_2507425|2021-03-24:0.0000000000):0.0000000000,hCoV-19/Finland/4816/2021|EPI_ISL_2031114|2021-03-09:0.0000000000):0.0000000000,hCoV-19/Finland/THL-202111494/2021|EPI_ISL_2507420|2021-03-24:0.0000000000):0.0000000000,hCoV-19/Finland/4669/2021|EPI_ISL_1842662|2021-03-09:0.0000000000):0.0000000000,hCoV-19/Finland/THL-202111491/2021|EPI_ISL_2507417|2021-03-24:0.0000000000):0.0000000000,hCoV-19/Finland/THL-202111546/2021|EPI_ISL_2507466|2021-03-29:0.0000000000):0.0000000000,hCoV-19/Finland/THL-202111571/2021|EPI_ISL_2507490|2021-03-26:0.0000000000):0.0000000000,hCoV-19/Finland/4687/2021|EPI_ISL_1842680|2021-03-09:0.0000000000):0.0000000000,hCoV-19/Finland/4730/2021|EPI_ISL_1842720|2021-03-09:0.0000000000):0.0000025259,hCoV-19/Finland/THL-202109978/2021|EPI_ISL_2506836|2021-03-22:0.0000025259)71:0.0000025259)10:0.0000025259,hCoV-19/Finland/THL-202111704/2021|EPI_ISL_2507602|2021-04-07:0.0000348862)25:0.0000025259,(hCoV-19/Finland/THL-202112148/2021|EPI_ISL_2507941|2021-04-09:0.0000023816,hCoV-19/Finland/THL-202112413/2021|EPI_ISL_2508149|2021-04-19:0.0000349078)90:0.0000702384)54:0.0000025259,hCoV-19/Finland/4802/2021|EPI_ISL_2031101|2021-03-09:0.0001400158)87:0.0000704578,hCoV-19/Finland/THL-202106418/2021|EPI_ISL_2505537|2021-02-17:0.0000344091)28:0.0000025259,(hCoV-19/Finland/4860/2021|EPI_ISL_2608966|2021-03-11:0.0000340798,(hCoV-19/Finland/4862/2021|EPI_ISL_2608968|2021-03-11:0.0000680657,(hCoV-19/Finland/V8495/2021|EPI_ISL_2608630|2021-03-13:0.0000022732,((hCoV-19/Finland/5637/2021|EPI_ISL_2604627|2021-03-27:0.0000025259,hCoV-19/Finland/V9235/2021|EPI_ISL_2258547|2021-03-22:0.0000344454)62:0.0000332395,(hCoV-19/Finland/5384/2021|EPI_ISL_2609168|2021-03-21:0.0001756268,hCoV-19/Finland/5412/2021|EPI_ISL_2258894|2021-03-22:0.0000379544)56:0.0000354890)35:0.0000025293)69:0.0000361626)66:0.0000362628)17:0.0000028731)8:0.0000025259,(((((hCoV-19/Finland/V8898/2021|EPI_ISL_2609277|2021-03-18:0.0000025259,hCoV-19/Finland/V8926/2021|EPI_ISL_2609302|2021-03-18:0.0000348776)32:0.0000025259,(((hCoV-19/Finland/5156/2021|EPI_ISL_2258743|2021-03-13:0.0005014472,((hCoV-19/Finland/V6267/2021|EPI_ISL_2609424|2021-03-05:0.0000025259,hCoV-19/Finland/3999/2021|EPI_ISL_2604254|2021-03-03:0.0000025259)79:0.0000025259,hCoV-19/Finland/3259/2021|EPI_ISL_2604320|2021-02-24:0.0000353600)62:0.0000025259)44:0.0000336726,((hCoV-19/Finland/THL-202109806/2021|EPI_ISL_2506693|2021-03-19:0.0001053745,hCoV-19/Finland/THL-202109801/2021|EPI_ISL_2506688|2021-03-19:0.0000351049)45:0.0000025259,hCoV-19/Finland/4021/2021|EPI_ISL_2604276|2021-03-03:0.0000347433)88:0.0000705247)55:0.0000025259,hCoV-19/Finland/THL-202111920/2021|EPI_ISL_2507764|2021-04-09:0.0000349015)22:0.0000025259)12:0.0000025259,hCoV-19/Finland/V8985/2021|EPI_ISL_2604583|2021-03-18:0.0000348792)31:0.0000025259,((((((((((((((hCoV-19/Finland/THL-202106382/2021|EPI_ISL_2505503|2021-02-19:0.0000000000,hCoV-19/Finland/V6485/2021|EPI_ISL_2608556|2021-03-05:0.0000000000):0.0000000000,hCoV-19/Finland/2128/2021|EPI_ISL_1841515|2021-02-13:0.0000000000):0.0000000000,hCoV-19/Finland/1592/2021|EPI_ISL_1497032|2021-02-09:0.0000000000):0.0000000000,hCoV-19/Finland/THL-202106237/2021|EPI_ISL_2505375|2021-03-04:0.0000000000):0.0000000000,hCoV-19/Finland/THL-202106226/2021|EPI_ISL_2505366|2021-03-01:0.0000000000):0.0000000000,hCoV-19/Finland/4428/2021|EPI_ISL_2608899|2021-03-05:0.0000000000):0.0000000000,hCoV-19/Finland/3463/2021|EPI_ISL_2604405|2021-02-26:0.0000000000):0.0000000000,hCoV-19/Finland/2337/2021|EPI_ISL_1841708|2021-02-14:0.0000000000):0.0000000000,hCoV-19/Finland/2070/2021|EPI_ISL_1841461|2021-02-14:0.0000000000):0.0000000000,hCoV-19/Finland/2084/2021|EPI_ISL_1841474|2021-02-14:0.0000000000):0.0000000000,hCoV-19/Finland/2103/2021|EPI_ISL_1841493|2021-02-13:0.0000000000):0.0000000000,hCoV-19/Finland/3822/2021|EPI_ISL_2258588|2021-03-01:0.0000000000):0.0000000000,hCoV-19/Finland/2109/2021|EPI_ISL_1841499|2021-02-13:0.0000000000):0.0000025259,hCoV-19/Finland/4423/2021|EPI_ISL_2608897|2021-03-06:0.0000025259)79:0.0000025259)41:0.0000025259,hCoV-19/Finland/4768/2021|EPI_ISL_2031078|2021-03-10:0.0000025259)18:0.0000025259)5:0.0000025259,((hCoV-19/Finland/5540/2021|EPI_ISL_2258828|2021-03-26:0.0001411543,hCoV-19/Finland/THL-202111622/2021|EPI_ISL_2507534|2021-03-23:0.0000025259)98:0.0001423550,hCoV-19/Finland/3065/2021|EPI_ISL_2030978|2021-02-22:0.0000697636)60:0.0000025259)19:0.0000025259,(hCoV-19/Finland/1670/2021|EPI_ISL_1497071|2021-02-10:0.0000726269,hCoV-19/Finland/5080/2021|EPI_ISL_2258943|2021-03-11:0.0000702753)21:0.0000025259)62:0.0000348777,(((hCoV-19/Finland/1817/2021|EPI_ISL_1497152|2021-02-11:0.0000025259,hCoV-19/Finland/1364/2021|EPI_ISL_1496897|2021-02-07:0.0000350296)72:0.0000349306,hCoV-19/Finland/2194/2021|EPI_ISL_1841576|2021-02-12:0.0000025259)38:0.0000025259,hCoV-19/Finland/3462/2021|EPI_ISL_2604404|2021-02-26:0.0000721437)61:0.0000349214)21:0.0000025259,(((hCoV-19/Finland/1774/2021|EPI_ISL_1497119|2021-02-11:0.0000000000,hCoV-19/Finland/1507/2021|EPI_ISL_1496974|2021-02-08:0.0000000000):0.0000029095,hCoV-19/Finland/1775/2021|EPI_ISL_1497120|2021-02-11:0.0000025259)98:0.0000348765,hCoV-19/Finland/HEL-17-536/2021|EPI_ISL_1082020|2021-01-26:0.0000348773)20:0.0000025259)26:0.0000025259,(((hCoV-19/Finland/HEL-19-583/2021|EPI_ISL_1279072|2021-01-26:0.0000349225,((((hCoV-19/Finland/V4981/2021|EPI_ISL_2608445|2021-03-01:0.0000735064,hCoV-19/Finland/3498/2021|EPI_ISL_2604433|2021-02-26:0.0000691140)65:0.0000365631,hCoV-19/Finland/4951/2021|EPI_ISL_2258970|2021-03-07:0.0000332312)58:0.0000025259,hCoV-19/Finland/V5040/2021|EPI_ISL_2608488|2021-03-01:0.0000025259)26:0.0000025259,hCoV-19/Finland/V8879/2021|EPI_ISL_2609262|2021-03-18:0.0000346226)63:0.0000043537)52:0.0000305279,(hCoV-19/Finland/3001/2021|EPI_ISL_1841765|2021-02-22:0.0000028623,hCoV-19/Finland/V6283/2021|EPI_ISL_2609438|2021-03-06:0.0000025259)96:0.0000349203)17:0.0000025259,(((((hCoV-19/Finland/3281/2021|EPI_ISL_2604332|2021-02-24:0.0000737290,hCoV-19/Finland/3390/2021|EPI_ISL_2604358|2021-02-25:0.0000025259)87:0.0000704879,(hCoV-19/Finland/V8508/2021|EPI_ISL_2608638|2021-03-14:0.0000024273,hCoV-19/Finland/V8811/2021|EPI_ISL_2609208|2021-03-17:0.0000025259)100:0.0001423480)66:0.0000025259,hCoV-19/Finland/3032/2021|EPI_ISL_1841794|2021-02-22:0.0000029645)65:0.0000348874,hCoV-19/Finland/1237/2021|EPI_ISL_1842253|2021-02-01:0.0001420783)28:0.0000025259,(((((hCoV-19/Finland/THL-202104005/2021|EPI_ISL_2591408|2021-01-28:0.0000000000,hCoV-19/Finland/1268/2021|EPI_ISL_1842281|2021-02-01:0.0000000000):0.0000000000,hCoV-19/Finland/HEL-22-938/2021|EPI_ISL_1279058|2021-01-31:0.0000000000):0.0000000000,hCoV-19/Finland/HEL-22-935/2021|EPI_ISL_1279055|2021-01-29:0.0000000000):0.0000025259,hCoV-19/Finland/THL-202104025/2021|EPI_ISL_2591442|2021-02-06:0.0000025259)49:0.0000025259,hCoV-19/Finland/1143/2021|EPI_ISL_1496801|2021-02-05:0.0000348828)21:0.0000025259)63:0.0000348796)15:0.0000025259)14:0.0000025259,((hCoV-19/Finland/THL-202109012/2021|EPI_ISL_2506087|2021-03-05:0.0000348778,hCoV-19/Finland/1331/2021|EPI_ISL_1496869|2021-02-07:0.0000348779)24:0.0000025259,(hCoV-19/Finland/HEL-18-462/2021|EPI_ISL_1082038|2021-01-21:0.0000348801,hCoV-19/Finland/1162/2021|EPI_ISL_1496814|2021-02-05:0.0000348785)28:0.0000025259)14:0.0000025259)8:0.0000025259,((((((((((((((((((((((((((((((((((((((((((((((hCoV-19/Finland/HEL-14-354/2021|EPI_ISL_1081983|2021-01-24:0.0000000000,hCoV-19/Finland/HEL-18-461/2021|EPI_ISL_1082037|2021-01-21:0.0000000000):0.0000000000,hCoV-19/Finland/1795/2021|EPI_ISL_1497138|2021-02-11:0.0000000000):0.0000000000,hCoV-19/Finland/4729/2021|EPI_ISL_1842719|2021-03-09:0.0000000000):0.0000000000,hCoV-19/Finland/V8782/2021|EPI_ISL_2609184|2021-03-17:0.0000000000):0.0000000000,hCoV-19/Finland/V8848/2021|EPI_ISL_2609237|2021-03-18:0.0000000000):0.0000000000,hCoV-19/Finland/V6310/2021|EPI_ISL_2609462|2021-03-05:0.0000000000):0.0000000000,hCoV-19/Finland/1242/2021|EPI_ISL_1842257|2021-02-01:0.0000000000):0.0000000000,hCoV-19/Finland/2627/2021|EPI_ISL_1842074|2021-02-18:0.0000000000):0.0000000000,hCoV-19/Finland/5505/2021|EPI_ISL_2604530|2021-03-25:0.0000000000):0.0000000000,hCoV-19/Finland/HEL-19-585/2021|EPI_ISL_1082059|2021-01-26:0.0000000000):0.0000000000,hCoV-19/Finland/V8798/2021|EPI_ISL_2609198|2021-03-17:0.0000000000):0.0000000000,hCoV-19/Finland/V8986/2021|EPI_ISL_2604584|2021-03-17:0.0000000000):0.0000000000,hCoV-19/Finland/865/2021|EPI_ISL_1842327|2021-01-29:0.0000000000):0.0000000000,hCoV-19/Finland/1467/2021|EPI_ISL_1496941|2021-02-08:0.0000000000):0.0000000000,hCoV-19/Finland/V8877/2021|EPI_ISL_2609260|2021-03-18:0.0000000000):0.0000000000,hCoV-19/Finland/5041/2021|EPI_ISL_2258922|2021-03-12:0.0000000000):0.0000000000,hCoV-19/Finland/2655/2021|EPI_ISL_1842101|2021-02-19:0.0000000000):0.0000000000,hCoV-19/Finland/5374/2021|EPI_ISL_2609159|2021-03-19:0.0000000000):0.0000000000,hCoV-19/Finland/2690/2021|EPI_ISL_1841969|2021-02-20:0.0000000000):0.0000000000,hCoV-19/Finland/3733/2021|EPI_ISL_2258684|2021-02-28:0.0000000000):0.0000000000,hCoV-19/Finland/V8999/2021|EPI_ISL_2604595|2021-03-18:0.0000000000):0.0000000000,hCoV-19/Finland/2786/2021|EPI_ISL_1841862|2021-02-21:0.0000000000):0.0000000000,hCoV-19/Finland/3567/2021|EPI_ISL_2258463|2021-02-26:0.0000000000):0.0000000000,hCoV-19/Finland/V8998/2021|EPI_ISL_2604594|2021-03-19:0.0000000000):0.0000000000,hCoV-19/Finland/HEL-20-700/2021|EPI_ISL_1279075|2021-01-22:0.0000000000):0.0000000000,hCoV-19/Finland/1583/2021|EPI_ISL_1497024|2021-02-09:0.0000000000):0.0000000000,hCoV-19/Finland/V5983/2021|EPI_ISL_2608686|2021-03-05:0.0000000000):0.0000000000,hCoV-19/Finland/HEL-14-378/2021|EPI_ISL_1081989|2021-01-22:0.0000000000):0.0000000000,hCoV-19/Finland/5007/2021|EPI_ISL_2259015|2021-03-11:0.0000000000):0.0000000000,hCoV-19/Finland/HEL-22-V568/2021|EPI_ISL_1279059|2021-01-29:0.0000000000):0.0000000000,hCoV-19/Finland/V9001/2021|EPI_ISL_2604597|2021-03-18:0.0000000000):0.0000000000,hCoV-19/Finland/4532/2021|EPI_ISL_2608937|2021-03-08:0.0000000000):0.0000000000,hCoV-19/Finland/5011/2021|EPI_ISL_2259019|2021-03-11:0.0000000000):0.0000000000,hCoV-19/Finland/HEL-23-1051/2021|EPI_ISL_1279017|2021-01-31:0.0000000000):0.0000000000,hCoV-19/Finland/V989/2021|EPI_ISL_2608724|2021-02-06:0.0000000000):0.0000000000,hCoV-19/Finland/4004/2021|EPI_ISL_2604259|2021-03-03:0.0000000000):0.0000000000,hCoV-19/Finland/4452/2021|EPI_ISL_2608918|2021-03-05:0.0000000000):0.0000000000,hCoV-19/Finland/5298/2021|EPI_ISL_2258849|2021-03-18:0.0000000000):0.0000000000,hCoV-19/Finland/5098/2021|EPI_ISL_2258958|2021-03-12:0.0000000000):0.0000000000,hCoV-19/Finland/THL-202105103/2021|EPI_ISL_2505203|2021-02-14:0.0000000000):0.0000000000,hCoV-19/Finland/V5043/2021|EPI_ISL_2608490|2021-03-01:0.0000000000):0.0000000000,hCoV-19/Finland/HEL-22-927/2021|EPI_ISL_1279048|2021-01-31:0.0000000000):0.0000000000,hCoV-19/Finland/HEL-17-535/2021|EPI_ISL_1082019|2021-01-26:0.0000000000):0.0000000000,hCoV-19/Finland/5333/2021|EPI_ISL_2258877|2021-03-16:0.0000000000):0.0000000000,hCoV-19/Finland/1831/2021|EPI_ISL_1497164|2021-02-11:0.0000000000):0.0000025259,hCoV-19/Finland/HEL-19-574/2021|EPI_ISL_1279064|2021-01-26:0.0000025259)39:0.0000025259)14:0.0000025259)14:0.0000025259,((hCoV-19/Finland/THL-202106298/2021|EPI_ISL_2505424|2021-02-18:0.0000025259,hCoV-19/Finland/1248/2021|EPI_ISL_1842262|2021-02-01:0.0000025259)33:0.0000025259,hCoV-19/Finland/4559/2021|EPI_ISL_2258618|2021-03-08:0.0000348817)25:0.0000025259)32:0.0000025259)7:0.0000025259,(((((((((hCoV-19/Finland/1561/2021|EPI_ISL_1497006|2021-02-09:0.0000000000,hCoV-19/Finland/1144/2021|EPI_ISL_1496802|2021-02-05:0.0000000000):0.0000000000,hCoV-19/Finland/1080/2021|EPI_ISL_1496764|2021-02-04:0.0000000000):0.0000000000,hCoV-19/Finland/1513/2021|EPI_ISL_1496979|2021-02-08:0.0000000000):0.0000025259,hCoV-19/Finland/1819/2021|EPI_ISL_1497154|2021-02-11:0.0000025259)87:0.0000025259,(hCoV-19/Finland/1061/2021|EPI_ISL_1496754|2021-02-04:0.0000697935,hCoV-19/Finland/1115/2021|EPI_ISL_1496782|2021-02-05:0.0000707089)63:0.0000025259)66:0.0000348960,(hCoV-19/Finland/2855/2021|EPI_ISL_1841875|2021-02-20:0.0000702320,(hCoV-19/Finland/2689/2021|EPI_ISL_1841968|2021-02-20:0.0000025259,hCoV-19/Finland/2898/2021|EPI_ISL_2258500|2021-02-21:0.0000025259)100:0.0000349037)67:0.0000348996)33:0.0000025259,((hCoV-19/Finland/983/2021|EPI_ISL_1497213|2021-02-03:0.0000000000,hCoV-19/Finland/1208/2021|EPI_ISL_1496849|2021-02-06:0.0000000000):0.0000025259,hCoV-19/Finland/2152/2021|EPI_ISL_1841538|2021-02-13:0.0000025259)65:0.0000025259)60:0.0000025259,hCoV-19/Finland/4595/2021|EPI_ISL_2258648|2021-03-08:0.0001782836)62:0.0000348922,(hCoV-19/Finland/2106/2021|EPI_ISL_1841496|2021-02-13:0.0000025259,hCoV-19/Finland/2666/2021|EPI_ISL_1841946|2021-02-19:0.0000683676)61:0.0000346676)35:0.0000025259)8:0.0000025259,(((((hCoV-19/Finland/HEL-14-361/2021|EPI_ISL_1081985|2021-01-22:0.0000000000,hCoV-19/Finland/1675/2021|EPI_ISL_1497074|2021-02-10:0.0000000000):0.0000000000,hCoV-19/Finland/1271/2021|EPI_ISL_1842283|2021-02-01:0.0000000000):0.0000025259,hCoV-19/Finland/1581/2021|EPI_ISL_1497022|2021-02-09:0.0000025259)96:0.0000025259,hCoV-19/Finland/1276/2021|EPI_ISL_1842288|2021-02-01:0.0000348539)23:0.0000025259,((hCoV-19/Finland/810/2021|EPI_ISL_1842482|2021-02-02:0.0000029095,hCoV-19/Finland/1330/2021|EPI_ISL_1496868|2021-02-07:0.0000697340)61:0.0000349526,hCoV-19/Finland/1133/2021|EPI_ISL_1496793|2021-02-05:0.0000705864)28:0.0000025259)63:0.0000348869)12:0.0000025259,((((((hCoV-19/Finland/4136/2021|EPI_ISL_2031055|2021-03-04:0.0000350660,hCoV-19/Finland/4575/2021|EPI_ISL_2258629|2021-03-08:0.0000349732)13:0.0000025259,((((hCoV-19/Finland/4446/2021|EPI_ISL_2608913|2021-03-05:0.0000000000,hCoV-19/Finland/V8732/2021|EPI_ISL_2609105|2021-03-16:0.0000000000):0.0000000000,hCoV-19/Finland/V5986/2021|EPI_ISL_2608687|2021-03-05:0.0000000000):0.0000025259,hCoV-19/Finland/THL-202109720/2021|EPI_ISL_2506642|2021-03-13:0.0000025259)36:0.0000025259,((hCoV-19/Finland/4080/2021|EPI_ISL_2608732|2021-03-02:0.0000346016,hCoV-19/Finland/V8678/2021|EPI_ISL_2609063|2021-03-16:0.0000349328)27:0.0000025259,hCoV-19/Finland/THL-202109327/2021|EPI_ISL_2506328|2021-03-12:0.0000348973)27:0.0000025259)16:0.0000025259)25:0.0000025259,hCoV-19/Finland/5326/2021|EPI_ISL_2258872|2021-03-17:0.0000348915)20:0.0000025259,(hCoV-19/Finland/THL-202109332/2021|EPI_ISL_2506332|2021-03-12:0.0000703479,hCoV-19/Finland/4577/2021|EPI_ISL_2258631|2021-03-08:0.0000704396)33:0.0000025259)32:0.0000025259,hCoV-19/Finland/3538/2021|EPI_ISL_2258435|2021-02-26:0.0000695520)48:0.0000350102,((hCoV-19/Finland/3313/2021|EPI_ISL_2258382|2021-02-21:0.0000686427,hCoV-19/Finland/3343/2021|EPI_ISL_2258409|2021-02-21:0.0000356288)65:0.0000348603,((hCoV-19/Finland/1586/2021|EPI_ISL_1497027|2021-02-09:0.0000025259,hCoV-19/Finland/THL-202109206/2021|EPI_ISL_2506244|2021-03-11:0.0000025259)99:0.0000025259,(hCoV-19/Finland/3867/2021|EPI_ISL_2604372|2021-03-02:0.0000796383,hCoV-19/Finland/5498/2021|EPI_ISL_2258810|2021-03-23:0.0001170762)72:0.0000271385)18:0.0000025259)16:0.0000335976)15:0.0000025259)65:0.0000349164,(((hCoV-19/Finland/V8685/2021|EPI_ISL_2031189|2021-03-14:0.0000028605,hCoV-19/Finland/5659/2021|EPI_ISL_2258764|2021-03-27:0.0000355184)67:0.0000350756,hCoV-19/Finland/V8993/2021|EPI_ISL_2604590|2021-03-18:0.0000021557)57:0.0000349911,(((hCoV-19/Finland/THL-202108788/2021|EPI_ISL_2505904|2021-02-26:0.0000025259,hCoV-19/Finland/THL-202108812/2021|EPI_ISL_2505923|2021-02-26:0.0000346468)87:0.0000715024,(((hCoV-19/Finland/THL-202110309/2021|EPI_ISL_2506926|2021-03-18:0.0000025259,(hCoV-19/Finland/THL-202109075/2021|EPI_ISL_2506142|2021-03-04:0.0000025259,hCoV-19/Finland/5125/2021|EPI_ISL_2258716|2021-03-12:0.0000025259)68:0.0000025259)40:0.0000025259,hCoV-19/Finland/THL-202109540/2021|EPI_ISL_2506507|2021-03-06:0.0000355083)24:0.0000025259,(hCoV-19/Finland/THL-202109403/2021|EPI_ISL_2506389|2021-03-10:0.0000025259,hCoV-19/Finland/THL-202111818/2021|EPI_ISL_2507697|2021-04-04:0.0000025259)100:0.0000366761)29:0.0000025259)18:0.0000346385,((((((((((((((((hCoV-19/Finland/THL-202117222/2021|EPI_ISL_2363993|2021-04-27:0.0000000000,hCoV-19/Finland/THL-202113967/2021|EPI_ISL_2508316|2021-04-21:0.0000000000):0.0000000000,hCoV-19/Finland/THL-202113973/2021|EPI_ISL_2508320|2021-04-22:0.0000000000):0.0000000000,hCoV-19/Finland/THL-202113982/2021|EPI_ISL_2508325|2021-04-22:0.0000000000):0.0000025259,hCoV-19/Finland/THL-202112428/2021|EPI_ISL_2508160|2021-04-14:0.0000025259)63:0.0000025259,((hCoV-19/Finland/THL-202117224/2021|EPI_ISL_2363995|2021-04-29:0.0000703879,(hCoV-19/Finland/THL-202112456/2021|EPI_ISL_2508181|2021-04-16:0.0000354291,hCoV-19/Finland/THL-202113968/2021|EPI_ISL_2508317|2021-04-20:0.0000025259)66:0.0000349460)34:0.0000025259,((hCoV-19/Finland/THL-202117243/2021|EPI_ISL_2364011|2021-04-27:0.0000025259,hCoV-19/Finland/THL-202113992/2021|EPI_ISL_2508333|2021-04-22:0.0000348325)89:0.0000703198,(hCoV-19/Finland/THL-202113987/2021|EPI_ISL_2508330|2021-04-20:0.0000026850,hCoV-19/Finland/THL-202113977/2021|EPI_ISL_2508322|2021-04-20:0.0000025259)100:0.0000348395)56:0.0000025259)12:0.0000025259)11:0.0000025259,hCoV-19/Finland/THL-202117251/2021|EPI_ISL_2364017|2021-04-30:0.0000349278)17:0.0000025259,hCoV-19/Finland/6200/2021|EPI_ISL_2608503|2021-04-20:0.0000346251)61:0.0000350099,(((((((((hCoV-19/Finland/THL-202111979/2021|EPI_ISL_2507802|2021-04-11:0.0000000000,hCoV-19/Finland/THL-202112454/2021|EPI_ISL_2508179|2021-04-16:0.0000000000):0.0000000000,hCoV-19/Finland/THL-202113976/2021|EPI_ISL_2508321|2021-04-19:0.0000000000):0.0000000000,hCoV-19/Finland/THL-202111941/2021|EPI_ISL_2507776|2021-04-12:0.0000000000):0.0000000000,hCoV-19/Finland/THL-202112446/2021|EPI_ISL_2508172|2021-04-16:0.0000000000):0.0000000000,hCoV-19/Finland/THL-202113988/2021|EPI_ISL_2508331|2021-04-20:0.0000000000):0.0000000000,hCoV-19/Finland/THL-202112459/2021|EPI_ISL_2508184|2021-04-16:0.0000000000):0.0000000000,hCoV-19/Finland/THL-202112460/2021|EPI_ISL_2508185|2021-04-16:0.0000000000):0.0000025259,hCoV-19/Finland/THL-202111963/2021|EPI_ISL_2507788|2021-04-11:0.0000025259)72:0.0000025259,hCoV-19/Finland/THL-202111972/2021|EPI_ISL_2507797|2021-04-09:0.0000349283)47:0.0000025259)64:0.0000349286,(hCoV-19/Finland/THL-202111727/2021|EPI_ISL_2507623|2021-04-01:0.0000025259,hCoV-19/Finland/THL-202111851/2021|EPI_ISL_2507720|2021-03-27:0.0000025259)71:0.0000025259)87:0.0000703043,hCoV-19/Finland/THL-202110399/2021|EPI_ISL_2507001|2021-03-26:0.0001061445)42:0.0000025259,hCoV-19/Finland/THL-202109448/2021|EPI_ISL_2506430|2021-03-11:0.0000703108)39:0.0000025259,hCoV-19/Finland/THL-202109054/2021|EPI_ISL_2506124|2021-03-04:0.0000349314)42:0.0000025259,hCoV-19/Finland/THL-202110233/2021|EPI_ISL_2506860|2021-03-19:0.0000349315)17:0.0000025259,((hCoV-19/Finland/THL-202109107/2021|EPI_ISL_2506168|2021-03-05:0.0000349346,hCoV-19/Finland/THL-202109024/2021|EPI_ISL_2506099|2021-03-04:0.0000349346)23:0.0000025259,hCoV-19/Finland/THL-202108730/2021|EPI_ISL_2505863|2021-02-26:0.0000349312)21:0.0000025259)16:0.0000025259,((((((((((((((((hCoV-19/Finland/THL-202109539/2021|EPI_ISL_2506506|2021-03-08:0.0000000000,hCoV-19/Finland/THL-202110403/2021|EPI_ISL_2507004|2021-03-22:0.0000000000):0.0000000000,hCoV-19/Finland/THL-202108721/2021|EPI_ISL_2505856|2021-02-25:0.0000000000):0.0000000000,hCoV-19/Finland/THL-202108781/2021|EPI_ISL_2505901|2021-02-27:0.0000000000):0.0000000000,hCoV-19/Finland/THL-202108797/2021|EPI_ISL_2505912|2021-02-27:0.0000000000):0.0000000000,hCoV-19/Finland/THL-202109445/2021|EPI_ISL_2506427|2021-03-07:0.0000000000):0.0000000000,hCoV-19/Finland/THL-202110439/2021|EPI_ISL_2507033|2021-03-25:0.0000000000):0.0000000000,hCoV-19/Finland/THL-202109044/2021|EPI_ISL_2506115|2021-03-04:0.0000000000):0.0000000000,hCoV-19/Finland/THL-202109433/2021|EPI_ISL_2506416|2021-03-06:0.0000000000):0.0000000000,hCoV-19/Finland/THL-202108992/2021|EPI_ISL_2506071|2021-03-04:0.0000000000):0.0000000000,hCoV-19/Finland/THL-202109452/2021|EPI_ISL_2506434|2021-03-10:0.0000000000):0.0000000000,hCoV-19/Finland/THL-202109030/2021|EPI_ISL_2506103|2021-03-04:0.0000000000):0.0000000000,hCoV-19/Finland/V8869/2021|EPI_ISL_2609254|2021-03-17:0.0000000000):0.0000000000,hCoV-19/Finland/THL-202109036/2021|EPI_ISL_2506108|2021-03-04:0.0000000000):0.0000000000,hCoV-19/Finland/THL-202109429/2021|EPI_ISL_2506414|2021-03-07:0.0000000000):0.0000025259,hCoV-19/Finland/THL-202109586/2021|EPI_ISL_2506533|2021-03-16:0.0000025259)32:0.0000025259,hCoV-19/Finland/THL-202109526/2021|EPI_ISL_2506494|2021-03-06:0.0000025259)6:0.0000025259)5:0.0000025259,((((((hCoV-19/Finland/6251/2021|EPI_ISL_2608535|2021-04-22:0.0001460683,hCoV-19/Finland/5993/2021|EPI_ISL_2604754|2021-04-10:0.0000025259)84:0.0000695306,hCoV-19/Finland/THL-202109439/2021|EPI_ISL_2506422|2021-03-06:0.0000357126)29:0.0000025259,(hCoV-19/Finland/THL-202109464/2021|EPI_ISL_2506445|2021-03-12:0.0000028623,hCoV-19/Finland/THL-202109072/2021|EPI_ISL_2506139|2021-03-04:0.0000705017)55:0.0000345222)9:0.0000025259,(hCoV-19/Finland/THL-202108991/2021|EPI_ISL_2506070|2021-03-03:0.0000345209,hCoV-19/Finland/THL-202108731/2021|EPI_ISL_2505864|2021-02-26:0.0000025259)16:0.0000025259)30:0.0000343052,(hCoV-19/Finland/THL-202109430/2021|EPI_ISL_2506415|2021-03-06:0.0000025259,hCoV-19/Finland/THL-202109435/2021|EPI_ISL_2506418|2021-03-06:0.0000340387)66:0.0000349992)36:0.0000025259,hCoV-19/Finland/THL-202109519/2021|EPI_ISL_2506489|2021-03-07:0.0000349453)13:0.0000025259)16:0.0000025259)9:0.0000025259)65:0.0000349437)13:0.0000025259)8:0.0000025259,((((((hCoV-19/Finland/HEL-11-49/2021|EPI_ISL_995904|2021-01-14:0.0000350337,(hCoV-19/Finland/HEL-14-273/2021|EPI_ISL_1082067|2021-01-23:0.0000721574,(hCoV-19/Finland/THL-202109060/2021|EPI_ISL_2506129|2021-03-04:0.0000686852,hCoV-19/Finland/THL-202109015/2021|EPI_ISL_2506090|2021-03-05:0.0000029097)75:0.0000359667)54:0.0000338794)43:0.0000025259,hCoV-19/Finland/THL-202100689/2021|EPI_ISL_2589882|2021-01-13:0.0000349353)26:0.0000025259,(hCoV-19/Finland/2814/2021|EPI_ISL_1841736|2021-02-18:0.0000000000,hCoV-19/Finland/HEL-19-584/2021|EPI_ISL_1279073|2021-01-25:0.0000000000):0.0000025259)22:0.0000025259,(((((((((((((((((hCoV-19/Finland/803/2021|EPI_ISL_1842475|2021-02-02:0.0000000000,hCoV-19/Finland/HEL-22-922/2021|EPI_ISL_1279044|2021-01-29:0.0000000000):0.0000000000,hCoV-19/Finland/HEL-17-504/2021|EPI_ISL_1082012|2021-01-25:0.0000000000):0.0000000000,hCoV-19/Finland/HEL-18-482/2021|EPI_ISL_1082049|2021-01-22:0.0000000000):0.0000000000,hCoV-19/Finland/HEL-18-472/2021|EPI_ISL_1082043|2021-01-23:0.0000000000):0.0000000000,hCoV-19/Finland/1230/2021|EPI_ISL_1842247|2021-02-03:0.0000000000):0.0000000000,hCoV-19/Finland/1238/2021|EPI_ISL_1842254|2021-02-01:0.0000000000):0.0000000000,hCoV-19/Finland/HEL-17-514/2021|EPI_ISL_1082014|2021-01-25:0.0000000000):0.0000000000,hCoV-19/Finland/HEL-18-474/2021|EPI_ISL_1082044|2021-01-22:0.0000000000):0.0000000000,hCoV-19/Finland/HEL-17-503/2021|EPI_ISL_1082097|2021-01-22:0.0000000000):0.0000000000,hCoV-19/Finland/1223/2021|EPI_ISL_1842242|2021-02-03:0.0000000000):0.0000000000,hCoV-19/Finland/HEL-18-475/2021|EPI_ISL_1082045|2021-01-22:0.0000000000):0.0000000000,hCoV-19/Finland/HEL-22-936/2021|EPI_ISL_1279056|2021-01-30:0.0000000000):0.0000000000,hCoV-19/Finland/THL-202110448/2021|EPI_ISL_2507042|2021-03-23:0.0000000000):0.0000000000,hCoV-19/Finland/HEL-14-350/2021|EPI_ISL_1082078|2021-01-22:0.0000000000):0.0000000000,hCoV-19/Finland/HEL-17-522/2021|EPI_ISL_1082102|2021-01-25:0.0000000000):0.0000025259,hCoV-19/Finland/THL-202109543/2021|EPI_ISL_2506509|2021-03-12:0.0000025259)22:0.0000025259,hCoV-19/Finland/1278/2021|EPI_ISL_1842290|2021-02-01:0.0000349295)11:0.0000025259)12:0.0000025259,(((((((((((hCoV-19/Finland/5024/2021|EPI_ISL_2259025|2021-03-11:0.0000025259,((hCoV-19/Finland/3672/2021|EPI_ISL_1842753|2021-02-26:0.0000351037,(((hCoV-19/Finland/3316/2021|EPI_ISL_2258385|2021-02-24:0.0000351394,hCoV-19/Finland/3565/2021|EPI_ISL_2258461|2021-02-26:0.0000025259)60:0.0000350348,(hCoV-19/Finland/3534/2021|EPI_ISL_2258431|2021-02-27:0.0000025259,hCoV-19/Finland/3563/2021|EPI_ISL_2258459|2021-02-26:0.0000025259)100:0.0000025259)65:0.0000350674,hCoV-19/Finland/4967/2021|EPI_ISL_2258983|2021-03-10:0.0000705556)66:0.0000350808)24:0.0000025259,(hCoV-19/Finland/5525/2021|EPI_ISL_2258816|2021-03-24:0.0000028131,hCoV-19/Finland/5545/2021|EPI_ISL_2258833|2021-03-27:0.0000702770)64:0.0000350695)43:0.0000348079)46:0.0000025259,hCoV-19/Finland/4436/2021|EPI_ISL_2608905|2021-03-06:0.0000025259)32:0.0000025259,((((((((((hCoV-19/Finland/1258/2021|EPI_ISL_1842272|2021-02-01:0.0000351279,hCoV-19/Finland/3357/2021|EPI_ISL_2258420|2021-02-24:0.0001089278)20:0.0000025259,hCoV-19/Finland/3351/2021|EPI_ISL_2258416|2021-02-24:0.0000025259)5:0.0000025259,(((hCoV-19/Finland/4618/2021|EPI_ISL_2608954|2021-03-09:0.0000025259,hCoV-19/Finland/2259/2021|EPI_ISL_1841637|2021-02-12:0.0000726589)31:0.0000025259,hCoV-19/Finland/5701/2021|EPI_ISL_2604659|2021-03-30:0.0000697863)60:0.0000347612,hCoV-19/Finland/6216/2021|EPI_ISL_2608518|2021-04-20:0.0001043830)19:0.0000027988)28:0.0000025259,hCoV-19/Finland/2969/2021|EPI_ISL_1842179|2021-02-11:0.0000695036)65:0.0000347346,hCoV-19/Finland/V9209/2021|EPI_ISL_2258529|2021-03-22:0.0000348225)20:0.0000025259,hCoV-19/Finland/1152/2021|EPI_ISL_1496810|2021-02-05:0.0000351261)25:0.0000025259,hCoV-19/Finland/4871/2021|EPI_ISL_2608976|2021-03-10:0.0000350508)62:0.0000350273,hCoV-19/Finland/4767/2021|EPI_ISL_2031077|2021-03-10:0.0000699887)9:0.0000025259,(((((hCoV-19/Finland/THL-202109865/2021|EPI_ISL_2506743|2021-03-20:0.0000025259,hCoV-19/Finland/3346/2021|EPI_ISL_2258412|2021-02-24:0.0000025259)35:0.0000025259,((((hCoV-19/Finland/4533/2021|EPI_ISL_2608938|2021-03-08:0.0000000000,hCoV-19/Finland/1333/2021|EPI_ISL_1496870|2021-02-07:0.0000000000):0.0000000000,hCoV-19/Finland/1445/2021|EPI_ISL_1496925|2021-02-08:0.0000000000):0.0000000000,hCoV-19/Finland/2080/2021|EPI_ISL_1841470|2021-02-14:0.0000000000):0.0000000000,hCoV-19/Finland/1205/2021|EPI_ISL_1496846|2021-02-06:0.0000000000):0.0000025259)40:0.0000025259,(hCoV-19/Finland/2805/2021|EPI_ISL_1841728|2021-02-18:0.0000342306,hCoV-19/Finland/V8808/2021|EPI_ISL_2609206|2021-03-17:0.0000692126)25:0.0000025259)18:0.0000025259,(hCoV-19/Finland/THL-202109371/2021|EPI_ISL_2506367|2021-03-12:0.0000345958,hCoV-19/Finland/THL-202108910/2021|EPI_ISL_2506010|2021-03-02:0.0000028149)50:0.0000346643)13:0.0000348436,(hCoV-19/Finland/V9023/2021|EPI_ISL_2604613|2021-03-16:0.0000696653,hCoV-19/Finland/V8680/2021|EPI_ISL_2609065|2021-03-16:0.0000026402)85:0.0000706900)8:0.0000029848)32:0.0000025259,(((((((hCoV-19/Finland/3868/2021|EPI_ISL_2604373|2021-03-02:0.0000357778,hCoV-19/Finland/2321/2021|EPI_ISL_1841693|2021-02-14:0.0000025259)68:0.0000350945,(hCoV-19/Finland/4615/2021|EPI_ISL_2608952|2021-03-09:0.0000027911,(hCoV-19/Finland/5371/2021|EPI_ISL_2609156|2021-03-20:0.0000345343,hCoV-19/Finland/5301/2021|EPI_ISL_2258852|2021-03-17:0.0001059711)86:0.0000717016)54:0.0000340147)28:0.0000025259,hCoV-19/Finland/V5044/2021|EPI_ISL_2608491|2021-03-01:0.0000703255)42:0.0000350097,hCoV-19/Finland/V5036/2021|EPI_ISL_2608485|2021-03-01:0.0000349381)27:0.0000025259,((hCoV-19/Finland/3190/2021|EPI_ISL_1842735|2021-02-23:0.0000025259,hCoV-19/Finland/3141/2021|EPI_ISL_1842232|2021-02-15:0.0000320348)51:0.0000025259,(hCoV-19/Finland/3117/2021|EPI_ISL_1842208|2021-02-17:0.0000345760,(hCoV-19/Finland/3119/2021|EPI_ISL_1842210|2021-02-17:0.0000025259,hCoV-19/Finland/3120/2021|EPI_ISL_1842211|2021-02-17:0.0000025259)88:0.0000025259)85:0.0000704707)51:0.0000025259)6:0.0000025259,((((((hCoV-19/Finland/4772/2021|EPI_ISL_2031082|2021-03-10:0.0000745341,hCoV-19/Finland/1948/2021|EPI_ISL_1842590|2021-02-11:0.0000681350)69:0.0000386850,(((((hCoV-19/Finland/THL-202109733/2021|EPI_ISL_2506652|2021-03-16:0.0000025259,hCoV-19/Finland/THL-202111460/2021|EPI_ISL_2507392|2021-03-26:0.0000025259)88:0.0000025259,hCoV-19/Finland/THL-202111808/2021|EPI_ISL_2507689|2021-04-02:0.0000350076)79:0.0000025259,hCoV-19/Finland/THL-202111455/2021|EPI_ISL_2507388|2021-03-25:0.0000686218)90:0.0000739167,hCoV-19/Finland/THL-202108491/2021|EPI_ISL_2505674|2021-03-05:0.0000656082)61:0.0000375491,hCoV-19/Finland/V8801/2021|EPI_ISL_2609200|2021-03-17:0.0000331830)47:0.0000025259)20:0.0000025259,((((((hCoV-19/Finland/4755/2021|EPI_ISL_2031066|2021-03-10:0.0000350589,hCoV-19/Finland/THL-202102937/2021|EPI_ISL_2590807|2021-02-22:0.0000703841)21:0.0000025259,(hCoV-19/Finland/2817/2021|EPI_ISL_1841738|2021-02-17:0.0000025259,hCoV-19/Finland/2625/2021|EPI_ISL_1842072|2021-02-18:0.0000028610)98:0.0000349642)21:0.0000025259,(hCoV-19/Finland/2075/2021|EPI_ISL_1841466|2021-02-14:0.0000349753,((hCoV-19/Finland/3586/2021|EPI_ISL_2258480|2021-02-26:0.0000025259,hCoV-19/Finland/2650/2021|EPI_ISL_1842096|2021-02-19:0.0000029095)97:0.0000349641,hCoV-19/Finland/1790/2021|EPI_ISL_1497133|2021-02-11:0.0000349645)39:0.0000025259)22:0.0000025259)29:0.0000025259,((((((((((hCoV-19/Finland/4719/2021|EPI_ISL_1842709|2021-03-08:0.0000000000,hCoV-19/Finland/THL-202102942/2021|EPI_ISL_2590815|2021-02-22:0.0000000000):0.0000000000,hCoV-19/Finland/2269/2021|EPI_ISL_1841647|2021-02-12:0.0000000000):0.0000000000,hCoV-19/Finland/THL-202108969/2021|EPI_ISL_2506053|2021-03-04:0.0000000000):0.0000000000,hCoV-19/Finland/2860/2021|EPI_ISL_1841880|2021-02-21:0.0000000000):0.0000000000,hCoV-19/Finland/2322/2021|EPI_ISL_1841694|2021-02-14:0.0000000000):0.0000000000,hCoV-19/Finland/2667/2021|EPI_ISL_1841947|2021-02-19:0.0000000000):0.0000000000,hCoV-19/Finland/V8788/2021|EPI_ISL_2609190|2021-03-17:0.0000000000):0.0000000000,hCoV-19/Finland/2701/2021|EPI_ISL_1841979|2021-02-19:0.0000000000):0.0000000000,hCoV-19/Finland/1734/2021|EPI_ISL_1842519|2021-02-10:0.0000000000):0.0000025259,hCoV-19/Finland/V5979/2021|EPI_ISL_2608683|2021-03-04:0.0000025259)55:0.0000025259)23:0.0000025259,(hCoV-19/Finland/THL-202106462/2021|EPI_ISL_2505573|2021-02-22:0.0000349655,hCoV-19/Finland/1782/2021|EPI_ISL_1497125|2021-02-11:0.0000349666)27:0.0000025259)8:0.0000025259,hCoV-19/Finland/2801/2021|EPI_ISL_1841874|2021-02-17:0.0000025259)15:0.0000025259)24:0.0000025259,hCoV-19/Finland/1696/2021|EPI_ISL_1497094|2021-02-10:0.0000349209)54:0.0000349862,(((hCoV-19/Finland/4663/2021|EPI_ISL_2608959|2021-03-09:0.0000345602,(hCoV-19/Finland/THL-202109299/2021|EPI_ISL_2506302|2021-03-06:0.0000025259,hCoV-19/Finland/2629/2021|EPI_ISL_1842076|2021-02-18:0.0000025259)70:0.0000025259)42:0.0000025259,hCoV-19/Finland/4017/2021|EPI_ISL_2604272|2021-03-03:0.0000696358)51:0.0000344871,(hCoV-19/Finland/THL-202102972/2021|EPI_ISL_2590848|2021-02-25:0.0001044274,hCoV-19/Finland/V8779/2021|EPI_ISL_2609181|2021-03-17:0.0000025259)34:0.0000350387)19:0.0000025259)10:0.0000025259,((((hCoV-19/Finland/THL-202111959/2021|EPI_ISL_2507784|2021-04-07:0.0000346776,(hCoV-19/Finland/2261/2021|EPI_ISL_1841639|2021-02-12:0.0000025259,hCoV-19/Finland/3720/2021|EPI_ISL_2258678|2021-02-28:0.0000025259)25:0.0000025259)14:0.0000025259,(((hCoV-19/Finland/4640/2021|EPI_ISL_2030912|2021-03-09:0.0001767201,hCoV-19/Finland/3871/2021|EPI_ISL_2604376|2021-03-02:0.0000025259)63:0.0000347715,(hCoV-19/Finland/V9210/2021|EPI_ISL_2258530|2021-03-22:0.0000343204,hCoV-19/Finland/1438/2021|EPI_ISL_1496918|2021-02-08:0.0000025259)64:0.0000342674)27:0.0000025259,hCoV-19/Finland/5369/2021|EPI_ISL_2609154|2021-03-20:0.0000346852)10:0.0000025259)25:0.0000025259,(hCoV-19/Finland/THL-202111486/2021|EPI_ISL_2507412|2021-03-28:0.0000696412,hCoV-19/Finland/1447/2021|EPI_ISL_1496927|2021-02-08:0.0000021614)60:0.0000347337)29:0.0000346426,(hCoV-19/Finland/V9202/2021|EPI_ISL_2258523|2021-03-22:0.0000025259,hCoV-19/Finland/V9247/2021|EPI_ISL_2258559|2021-03-22:0.0000347956)73:0.0000350004)24:0.0000025259)3:0.0000025259)3:0.0000025259,((hCoV-19/Finland/THL-202106391/2021|EPI_ISL_2505512|2021-02-21:0.0000351927,hCoV-19/Finland/2268/2021|EPI_ISL_1841646|2021-02-12:0.0000349935)35:0.0000025259,(hCoV-19/Finland/5184/2021|EPI_ISL_2030933|2021-03-12:0.0000349848,hCoV-19/Finland/5354/2021|EPI_ISL_2609140|2021-03-21:0.0000349846)54:0.0000025259)8:0.0000025259)13:0.0000025259)34:0.0000025259)13:0.0000025259,(((((((((hCoV-19/Finland/1936/2021|EPI_ISL_1842636|2021-02-12:0.0000025259,hCoV-19/Finland/V5013/2021|EPI_ISL_2608470|2021-03-01:0.0000025259)97:0.0000350042,hCoV-19/Finland/THL-202105741/2021|EPI_ISL_2505272|2021-02-22:0.0000349762)45:0.0000025259,hCoV-19/Finland/4619/2021|EPI_ISL_2608955|2021-03-09:0.0000349843)44:0.0000025259,(hCoV-19/Finland/THL-202111726/2021|EPI_ISL_2507622|2021-03-29:0.0000349806,((hCoV-19/Finland/THL-202109550/2021|EPI_ISL_2506515|2021-03-11:0.0000000000,hCoV-19/Finland/THL-202109459/2021|EPI_ISL_2506441|2021-03-11:0.0000000000):0.0000029095,hCoV-19/Finland/THL-202109557/2021|EPI_ISL_2506522|2021-03-11:0.0000025259)99:0.0000349800)56:0.0000025259)31:0.0000025259,(((hCoV-19/Finland/4784/2021|EPI_ISL_2608960|2021-03-10:0.0000022499,hCoV-19/Finland/4851/2021|EPI_ISL_2608961|2021-03-10:0.0000025259)99:0.0000704050,hCoV-19/Finland/THL-202109756/2021|EPI_ISL_2506665|2021-03-18:0.0000704206)62:0.0000025259,hCoV-19/Finland/2167/2021|EPI_ISL_1841552|2021-02-13:0.0000349778)31:0.0000025259)33:0.0000025259,((hCoV-19/Finland/V8533/2021|EPI_ISL_2608646|2021-03-14:0.0000704042,(hCoV-19/Finland/THL-202110279/2021|EPI_ISL_2506901|2021-03-26:0.0000023940,hCoV-19/Finland/THL-202111452/2021|EPI_ISL_2507385|2021-03-25:0.0000025259)100:0.0000704233)69:0.0000025259,(hCoV-19/Finland/THL-202111737/2021|EPI_ISL_2507631|2021-04-01:0.0001062845,hCoV-19/Finland/V8809/2021|EPI_ISL_2609207|2021-03-17:0.0000704050)56:0.0000025259)28:0.0000025259)10:0.0000025259,((hCoV-19/Finland/4724/2021|EPI_ISL_1842714|2021-03-09:0.0000349788,hCoV-19/Finland/1355/2021|EPI_ISL_1496891|2021-02-07:0.0000349798)47:0.0000025259,(hCoV-19/Finland/2799/2021|EPI_ISL_1841873|2021-02-17:0.0000349783,hCoV-19/Finland/3143/2021|EPI_ISL_1842233|2021-02-15:0.0000349810)53:0.0000025259)20:0.0000025259)14:0.0000025259,((hCoV-19/Finland/V5055/2021|EPI_ISL_2608500|2021-03-02:0.0000349872,hCoV-19/Finland/2183/2021|EPI_ISL_1841565|2021-02-12:0.0000349810)33:0.0000025259,hCoV-19/Finland/THL-202108793/2021|EPI_ISL_2505908|2021-02-27:0.0000349795)47:0.0000025259)17:0.0000025259,(((hCoV-19/Finland/V5943/2021|EPI_ISL_2608663|2021-03-04:0.0000029095,hCoV-19/Finland/V8991/2021|EPI_ISL_2604588|2021-03-18:0.0000025259)96:0.0000349804,hCoV-19/Finland/2166/2021|EPI_ISL_1841551|2021-02-13:0.0000349813)37:0.0000025259,(hCoV-19/Finland/2827/2021|EPI_ISL_1841742|2021-02-18:0.0000349802,hCoV-19/Finland/2185/2021|EPI_ISL_1841567|2021-02-12:0.0000349801)28:0.0000025259)79:0.0000025259)21:0.0000025259)16:0.0000025259,(((((((((hCoV-19/Finland/2803/2021|EPI_ISL_1841938|2021-02-18:0.0000025259,(hCoV-19/Finland/V5949/2021|EPI_ISL_2608667|2021-03-04:0.0000025259,hCoV-19/Finland/V6262/2021|EPI_ISL_2609421|2021-03-04:0.0000025259)90:0.0000025259)69:0.0000025259,hCoV-19/Finland/5171/2021|EPI_ISL_2258753|2021-03-12:0.0001117260)59:0.0000348703,hCoV-19/Finland/2688/2021|EPI_ISL_1841967|2021-02-20:0.0000699863)36:0.0000025259,(((((((((hCoV-19/Finland/THL-202110378/2021|EPI_ISL_2506990|2021-03-22:0.0000000000,hCoV-19/Finland/V6478/2021|EPI_ISL_2608550|2021-03-06:0.0000000000):0.0000000000,hCoV-19/Finland/2288/2021|EPI_ISL_1841665|2021-02-14:0.0000000000):0.0000000000,hCoV-19/Finland/2682/2021|EPI_ISL_1841962|2021-02-18:0.0000000000):0.0000000000,hCoV-19/Finland/THL-202109308/2021|EPI_ISL_2506311|2021-03-10:0.0000000000):0.0000000000,hCoV-19/Finland/4581/2021|EPI_ISL_2258634|2021-03-06:0.0000000000):0.0000000000,hCoV-19/Finland/2862/2021|EPI_ISL_1841882|2021-02-21:0.0000000000):0.0000000000,hCoV-19/Finland/2656/2021|EPI_ISL_1842102|2021-02-19:0.0000000000):0.0000025259,hCoV-19/Finland/4076/2021|EPI_ISL_2608729|2021-03-02:0.0000025259)73:0.0000025259,((((hCoV-19/Finland/V5051/2021|EPI_ISL_2608497|2021-03-03:0.0000708776,(hCoV-19/Finland/5994/2021|EPI_ISL_2604755|2021-04-09:0.0000346114,hCoV-19/Finland/THL-202108920/2021|EPI_ISL_2506020|2021-03-02:0.0000025259)71:0.0000345458)36:0.0000025259,hCoV-19/Finland/V6308/2021|EPI_ISL_2609460|2021-03-05:0.0000704210)20:0.0000025259,(hCoV-19/Finland/5211/2021|EPI_ISL_2030954|2021-03-12:0.0000025259,hCoV-19/Finland/5279/2021|EPI_ISL_2258837|2021-03-18:0.0000728976)64:0.0000349845)12:0.0000025259,hCoV-19/Finland/2654/2021|EPI_ISL_1842100|2021-02-19:0.0000349798)14:0.0000025259)20:0.0000025259)67:0.0000349856,(hCoV-19/Finland/2149/2021|EPI_ISL_1841535|2021-02-13:0.0000025259,hCoV-19/Finland/THL-202109419/2021|EPI_ISL_2506404|2021-03-11:0.0000025259)97:0.0000025259)62:0.0000349852,(((hCoV-19/Finland/6850/2021|EPI_ISL_2608883|2021-05-05:0.0000359097,hCoV-19/Finland/THL-202112352/2021|EPI_ISL_2508104|2021-04-18:0.0001079687)47:0.0000025259,(hCoV-19/Finland/5413/2021|EPI_ISL_2258895|2021-03-22:0.0000025259,hCoV-19/Finland/5544/2021|EPI_ISL_2258832|2021-03-27:0.0000342688)68:0.0000356088)33:0.0000340924,((hCoV-19/Finland/THL-202112583/2021|EPI_ISL_2363801|2021-04-19:0.0000705832,hCoV-19/Finland/THL-202112432/2021|EPI_ISL_2508163|2021-04-15:0.0000349279)33:0.0000025259,((((((((((hCoV-19/Finland/THL-202112587/2021|EPI_ISL_2363804|2021-04-24:0.0000719793,hCoV-19/Finland/THL-202114090/2021|EPI_ISL_2363867|2021-05-03:0.0000025259)64:0.0000345251,(hCoV-19/Finland/THL-202114033/2021|EPI_ISL_2363826|2021-05-03:0.0000028623,hCoV-19/Finland/THL-202112185/2021|EPI_ISL_2507970|2021-04-14:0.0000025259)100:0.0000350035)26:0.0000025259,(hCoV-19/Finland/THL-202112309/2021|EPI_ISL_2508068|2021-04-17:0.0000025259,hCoV-19/Finland/THL-202112597/2021|EPI_ISL_2508283|2021-04-24:0.0000025259)93:0.0000349225)19:0.0000025259,(((((((((((((((hCoV-19/Finland/THL-202113924/2021|EPI_ISL_2363809|2021-04-24:0.0000000000,hCoV-19/Finland/THL-202112544/2021|EPI_ISL_2508246|2021-04-23:0.0000000000):0.0000000000,hCoV-19/Finland/THL-202117100/2021|EPI_ISL_2363896|2021-05-01:0.0000000000):0.0000000000,hCoV-19/Finland/THL-202112576/2021|EPI_ISL_2508270|2021-04-24:0.0000000000):0.0000000000,hCoV-19/Finland/THL-202112310/2021|EPI_ISL_2508069|2021-04-17:0.0000000000):0.0000000000,hCoV-19/Finland/THL-202112526/2021|EPI_ISL_2508231|2021-04-23:0.0000000000):0.0000000000,hCoV-19/Finland/THL-202114088/2021|EPI_ISL_2363865|2021-05-03:0.0000000000):0.0000000000,hCoV-19/Finland/THL-202112296/2021|EPI_ISL_2508057|2021-04-16:0.0000000000):0.0000000000,hCoV-19/Finland/THL-202112297/2021|EPI_ISL_2508058|2021-04-16:0.0000000000):0.0000000000,hCoV-19/Finland/THL-202117113/2021|EPI_ISL_2363908|2021-05-01:0.0000000000):0.0000000000,hCoV-19/Finland/THL-202117076/2021|EPI_ISL_2363877|2021-05-02:0.0000000000):0.0000000000,hCoV-19/Finland/THL-202112345/2021|EPI_ISL_2508098|2021-04-14:0.0000000000):0.0000000000,hCoV-19/Finland/THL-202112290/2021|EPI_ISL_2508051|2021-04-16:0.0000000000):0.0000000000,hCoV-19/Finland/THL-202112552/2021|EPI_ISL_2508252|2021-04-24:0.0000000000):0.0000025259,hCoV-19/Finland/THL-202114031/2021|EPI_ISL_2363824|2021-05-03:0.0000025259)39:0.0000025259,hCoV-19/Finland/THL-202114051/2021|EPI_ISL_2363840|2021-04-30:0.0000349196)11:0.0000025259)3:0.0000025259,((hCoV-19/Finland/THL-202112589/2021|EPI_ISL_2363806|2021-04-23:0.0000029611,(hCoV-19/Finland/THL-202117097/2021|EPI_ISL_2363893|2021-05-01:0.0000029563,(hCoV-19/Finland/THL-202112377/2021|EPI_ISL_2363789|2021-04-27:0.0000353696,hCoV-19/Finland/THL-202112482/2021|EPI_ISL_2508197|2021-04-22:0.0000025259)67:0.0000354497)43:0.0000349635)64:0.0000349811,((hCoV-19/Finland/THL-202112479/2021|EPI_ISL_2508195|2021-04-20:0.0000029095,hCoV-19/Finland/THL-202112312/2021|EPI_ISL_2508070|2021-04-18:0.0001079442)35:0.0000348100,hCoV-19/Finland/THL-202112282/2021|EPI_ISL_2508044|2021-04-16:0.0000698154)21:0.0000025259)17:0.0000021685)22:0.0000025259,(hCoV-19/Finland/THL-202112091/2021|EPI_ISL_2507894|2021-04-09:0.0000025259,hCoV-19/Finland/THL-202112285/2021|EPI_ISL_2508047|2021-04-14:0.0000028736)98:0.0000349541)41:0.0000025259,(((hCoV-19/Finland/6211/2021|EPI_ISL_2608513|2021-04-20:0.0000693471,hCoV-19/Finland/5633/2021|EPI_ISL_2604624|2021-03-28:0.0000025259)51:0.0000342769,hCoV-19/Finland/5763/2021|EPI_ISL_2604678|2021-04-01:0.0000346568)30:0.0000344281,(((hCoV-19/Finland/THL-202112355/2021|EPI_ISL_2508107|2021-04-17:0.0000343494,hCoV-19/Finland/THL-202112306/2021|EPI_ISL_2508066|2021-04-13:0.0000693392)29:0.0000025259,((((hCoV-19/Finland/THL-202112308/2021|EPI_ISL_2508067|2021-04-15:0.0000000000,hCoV-19/Finland/THL-202112335/2021|EPI_ISL_2508090|2021-04-18:0.0000000000):0.0000000000,hCoV-19/Finland/THL-202112334/2021|EPI_ISL_2508089|2021-04-18:0.0000000000):0.0000000000,hCoV-19/Finland/THL-202112579/2021|EPI_ISL_2508273|2021-04-24:0.0000000000):0.0000025259,hCoV-19/Finland/THL-202112316/2021|EPI_ISL_2508074|2021-04-18:0.0000025259)85:0.0000025259)14:0.0000025259,hCoV-19/Finland/THL-202112319/2021|EPI_ISL_2508077|2021-04-15:0.0000345716)45:0.0000025259)40:0.0000345737)23:0.0000347350,hCoV-19/Finland/THL-202114008/2021|EPI_ISL_2363817|2021-04-22:0.0000349440)14:0.0000025259,hCoV-19/Finland/THL-202114002/2021|EPI_ISL_2363812|2021-04-20:0.0000349186)14:0.0000025259,((hCoV-19/Finland/THL-202112436/2021|EPI_ISL_2508166|2021-04-16:0.0000000000,hCoV-19/Finland/THL-202112468/2021|EPI_ISL_2508192|2021-04-21:0.0000000000):0.0000025259,hCoV-19/Finland/THL-202112458/2021|EPI_ISL_2508183|2021-04-16:0.0000025259)38:0.0000025259)7:0.0000025259)24:0.0000025259)64:0.0000351115)10:0.0000025259,((((((hCoV-19/Finland/4629/2021|EPI_ISL_2030903|2021-03-09:0.0000356409,(((hCoV-19/Finland/3267/2021|EPI_ISL_2604322|2021-02-24:0.0000025259,hCoV-19/Finland/3584/2021|EPI_ISL_2258478|2021-02-26:0.0000724423)67:0.0000366267,(((hCoV-19/Finland/3401/2021|EPI_ISL_2604364|2021-02-25:0.0000025259,hCoV-19/Finland/3366/2021|EPI_ISL_2604340|2021-02-24:0.0000025259)40:0.0000025259,hCoV-19/Finland/3275/2021|EPI_ISL_2604328|2021-02-24:0.0000025259)85:0.0000025259,hCoV-19/Finland/3269/2021|EPI_ISL_2604324|2021-02-24:0.0000352163)75:0.0000354611)51:0.0000352503,((hCoV-19/Finland/3185/2021|EPI_ISL_1842730|2021-02-23:0.0000025259,hCoV-19/Finland/3271/2021|EPI_ISL_2604325|2021-02-24:0.0000353071)38:0.0000025259,hCoV-19/Finland/5225/2021|EPI_ISL_2030965|2021-03-12:0.0000711550)48:0.0000354304)25:0.0000025259)22:0.0000025259,((((hCoV-19/Finland/5715/2021|EPI_ISL_2258784|2021-03-30:0.0000365519,hCoV-19/Finland/5708/2021|EPI_ISL_2258777|2021-03-29:0.0000704449)70:0.0001078881,((((hCoV-19/Finland/THL-202114006/2021|EPI_ISL_2363815|2021-04-19:0.0000353094,((hCoV-19/Finland/5662/2021|EPI_ISL_2258767|2021-03-28:0.0000354118,hCoV-19/Finland/5713/2021|EPI_ISL_2258782|2021-03-30:0.0000354064)22:0.0000025259,hCoV-19/Finland/5678/2021|EPI_ISL_2258769|2021-03-28:0.0000712718)30:0.0000025259)59:0.0000355563,((((hCoV-19/Finland/V9054/2021|EPI_ISL_2031200|2021-03-19:0.0000354769,hCoV-19/Finland/5106/2021|EPI_ISL_2258699|2021-03-12:0.0000354849)54:0.0000025259,((hCoV-19/Finland/V9070/2021|EPI_ISL_2031213|2021-03-20:0.0000354783,(hCoV-19/Finland/5116/2021|EPI_ISL_2258708|2021-03-12:0.0000714360,hCoV-19/Finland/5152/2021|EPI_ISL_2258739|2021-03-12:0.0000714042)14:0.0000025259)12:0.0000025259,(hCoV-19/Finland/V5303/2021|EPI_ISL_2031174|2021-03-02:0.0000025259,hCoV-19/Finland/5132/2021|EPI_ISL_2258723|2021-03-12:0.0000025259)32:0.0000025259)15:0.0000025259)21:0.0000025259,((hCoV-19/Finland/V9061/2021|EPI_ISL_2031205|2021-03-19:0.0000714168,hCoV-19/Finland/5115/2021|EPI_ISL_2258707|2021-03-12:0.0000714073)54:0.0000025259,(hCoV-19/Finland/V9111/2021|EPI_ISL_2031219|2021-03-20:0.0000354779,hCoV-19/Finland/5149/2021|EPI_ISL_2258737|2021-03-12:0.0000354745)36:0.0000025259)23:0.0000025259)24:0.0000025259,hCoV-19/Finland/5161/2021|EPI_ISL_2258747|2021-03-13:0.0000714103)19:0.0000025259)32:0.0000353695,(hCoV-19/Finland/V8708/2021|EPI_ISL_2609084|2021-03-16:0.0000025259,hCoV-19/Finland/1146/2021|EPI_ISL_1496804|2021-02-05:0.0000025259)57:0.0000025259)33:0.0000025259,hCoV-19/Finland/5411/2021|EPI_ISL_2258893|2021-03-22:0.0001079039)40:0.0000346298)53:0.0000025259,hCoV-19/Finland/3556/2021|EPI_ISL_2258452|2021-02-26:0.0000712958)44:0.0000025259,(((hCoV-19/Finland/2886/2021|EPI_ISL_2258493|2021-02-21:0.0000000000,hCoV-19/Finland/V6245/2021|EPI_ISL_2609405|2021-03-05:0.0000000000):0.0000000000,hCoV-19/Finland/3518/2021|EPI_ISL_2604452|2021-02-26:0.0000000000):0.0000025259,hCoV-19/Finland/THL-202111912/2021|EPI_ISL_2507758|2021-04-08:0.0000025259)36:0.0000025259)28:0.0000025259)5:0.0000025259,(hCoV-19/Finland/5520/2021|EPI_ISL_2258812|2021-03-25:0.0000356517,hCoV-19/Finland/V8724/2021|EPI_ISL_2609097|2021-03-15:0.0000025259)22:0.0000025259)14:0.0000333283,((hCoV-19/Finland/THL-202109380/2021|EPI_ISL_2506373|2021-03-12:0.0000023248,hCoV-19/Finland/V6221/2021|EPI_ISL_2609393|2021-03-05:0.0000025259)100:0.0000375224,hCoV-19/Finland/3527/2021|EPI_ISL_2604460|2021-02-25:0.0000326119)61:0.0000358023)12:0.0000025259,((((hCoV-19/Finland/1953/2021|EPI_ISL_1842594|2021-02-11:0.0000350993,hCoV-19/Finland/3670/2021|EPI_ISL_2258667|2021-02-27:0.0000346973)24:0.0000025259,hCoV-19/Finland/V8894/2021|EPI_ISL_2609276|2021-03-13:0.0000349945)14:0.0000025259,(((((((((((((((((((((((((((((hCoV-19/Finland/3685/2021|EPI_ISL_1842766|2021-02-26:0.0000000000,hCoV-19/Finland/1717/2021|EPI_ISL_1497112|2021-02-10:0.0000000000):0.0000000000,hCoV-19/Finland/1328/2021|EPI_ISL_1496866|2021-02-07:0.0000000000):0.0000000000,hCoV-19/Finland/1479/2021|EPI_ISL_1496953|2021-02-08:0.0000000000):0.0000000000,hCoV-19/Finland/2087/2021|EPI_ISL_1841477|2021-02-14:0.0000000000):0.0000000000,hCoV-19/Finland/1367/2021|EPI_ISL_1496900|2021-02-07:0.0000000000):0.0000000000,hCoV-19/Finland/2147/2021|EPI_ISL_1841533|2021-02-13:0.0000000000):0.0000000000,hCoV-19/Finland/THL-202108607/2021|EPI_ISL_2505763|2021-02-25:0.0000000000):0.0000000000,hCoV-19/Finland/2810/2021|EPI_ISL_1841733|2021-02-18:0.0000000000):0.0000000000,hCoV-19/Finland/2766/2021|EPI_ISL_1841844|2021-02-21:0.0000000000):0.0000000000,hCoV-19/Finland/1549/2021|EPI_ISL_1496999|2021-02-09:0.0000000000):0.0000000000,hCoV-19/Finland/3037/2021|EPI_ISL_1841799|2021-02-22:0.0000000000):0.0000000000,hCoV-19/Finland/THL-202102945/2021|EPI_ISL_2590821|2021-02-22:0.0000000000):0.0000000000,hCoV-19/Finland/THL-202109515/2021|EPI_ISL_2506485|2021-03-08:0.0000000000):0.0000000000,hCoV-19/Finland/1509/2021|EPI_ISL_1496975|2021-02-08:0.0000000000):0.0000000000,hCoV-19/Finland/3841/2021|EPI_ISL_2258600|2021-03-01:0.0000000000):0.0000000000,hCoV-19/Finland/THL-202108469/2021|EPI_ISL_2505658|2021-03-02:0.0000000000):0.0000000000,hCoV-19/Finland/2253/2021|EPI_ISL_1841631|2021-02-12:0.0000000000):0.0000000000,hCoV-19/Finland/1699/2021|EPI_ISL_1497097|2021-02-10:0.0000000000):0.0000000000,hCoV-19/Finland/THL-202109659/2021|EPI_ISL_2506592|2021-03-12:0.0000000000):0.0000000000,hCoV-19/Finland/953/2021|EPI_ISL_1497187|2021-02-03:0.0000000000):0.0000000000,hCoV-19/Finland/1067/2021|EPI_ISL_1496756|2021-02-04:0.0000000000):0.0000000000,hCoV-19/Finland/THL-202109104/2021|EPI_ISL_2506165|2021-03-04:0.0000000000):0.0000000000,hCoV-19/Finland/3814/2021|EPI_ISL_2258581|2021-03-01:0.0000000000):0.0000000000,hCoV-19/Finland/1069/2021|EPI_ISL_1496758|2021-02-04:0.0000000000):0.0000000000,hCoV-19/Finland/1471/2021|EPI_ISL_1496945|2021-02-08:0.0000000000):0.0000025259,hCoV-19/Finland/THL-202109112/2021|EPI_ISL_2506172|2021-03-04:0.0000025259)31:0.0000025259,hCoV-19/Finland/2292/2021|EPI_ISL_1841669|2021-02-14:0.0000707099)13:0.0000025259,hCoV-19/Finland/THL-202109687/2021|EPI_ISL_2506613|2021-03-10:0.0000025259)19:0.0000025259,(((hCoV-19/Finland/1704/2021|EPI_ISL_1497101|2021-02-10:0.0000349890,hCoV-19/Finland/1476/2021|EPI_ISL_1496950|2021-02-08:0.0000025259)68:0.0000349914,hCoV-19/Finland/2284/2021|EPI_ISL_1841661|2021-02-12:0.0000349910)19:0.0000025259,((hCoV-19/Finland/1794/2021|EPI_ISL_1497137|2021-02-11:0.0000028540,hCoV-19/Finland/2782/2021|EPI_ISL_1841858|2021-02-19:0.0000025259)98:0.0000704337,hCoV-19/Finland/3010/2021|EPI_ISL_1841772|2021-02-22:0.0001063622)42:0.0000025259)39:0.0000025259)23:0.0000025259)34:0.0000025259,hCoV-19/Finland/3272/2021|EPI_ISL_2604326|2021-02-24:0.0000350707)58:0.0000350697)12:0.0000025259,((((hCoV-19/Finland/4757/2021|EPI_ISL_2031067|2021-03-10:0.0000025259,hCoV-19/Finland/3836/2021|EPI_ISL_2258595|2021-03-01:0.0000349891)30:0.0000025259,hCoV-19/Finland/3025/2021|EPI_ISL_1841787|2021-02-22:0.0000025259)39:0.0000025259,hCoV-19/Finland/5511/2021|EPI_ISL_2604532|2021-03-25:0.0000704282)28:0.0000025259,(hCoV-19/Finland/3882/2021|EPI_ISL_2604386|2021-03-02:0.0000025259,hCoV-19/Finland/4396/2021|EPI_ISL_2604302|2021-03-07:0.0000025259)94:0.0000351340)62:0.0000350369)13:0.0000025259)36:0.0000025259,hCoV-19/Finland/V5970/2021|EPI_ISL_2608676|2021-03-03:0.0000025259)36:0.0000025259,(hCoV-19/Finland/1916/2021|EPI_ISL_1842563|2021-02-10:0.0000025259,hCoV-19/Finland/2879/2021|EPI_ISL_1841898|2021-02-20:0.0000025259)44:0.0000025259)12:0.0000025259)21:0.0000025259,((hCoV-19/Finland/3200/2021|EPI_ISL_1842745|2021-02-10:0.0000000000,hCoV-19/Finland/4634/2021|EPI_ISL_2030908|2021-03-09:0.0000000000):0.0000025259,hCoV-19/Finland/2813/2021|EPI_ISL_1841735|2021-02-18:0.0000025259)64:0.0000025259)26:0.0000025259,(((((((((((((((((((((((((((((((((((((((((((((((((((((((((((((((((((((((((((((((((hCoV-19/Finland/1914/2021|EPI_ISL_1842561|2021-02-07:0.0000000000,hCoV-19/Finland/2750/2021|EPI_ISL_1841830|2021-02-19:0.0000000000):0.0000000000,hCoV-19/Finland/2085/2021|EPI_ISL_1841475|2021-02-14:0.0000000000):0.0000000000,hCoV-19/Finland/4702/2021|EPI_ISL_1842692|2021-03-08:0.0000000000):0.0000000000,hCoV-19/Finland/1701/2021|EPI_ISL_1497099|2021-02-10:0.0000000000):0.0000000000,hCoV-19/Finland/2242/2021|EPI_ISL_1841621|2021-02-13:0.0000000000):0.0000000000,hCoV-19/Finland/1550/2021|EPI_ISL_1497000|2021-02-09:0.0000000000):0.0000000000,hCoV-19/Finland/2161/2021|EPI_ISL_1841546|2021-02-13:0.0000000000):0.0000000000,hCoV-19/Finland/2151/2021|EPI_ISL_1841537|2021-02-13:0.0000000000):0.0000000000,hCoV-19/Finland/1436/2021|EPI_ISL_1496916|2021-02-08:0.0000000000):0.0000000000,hCoV-19/Finland/4732/2021|EPI_ISL_1842722|2021-03-09:0.0000000000):0.0000000000,hCoV-19/Finland/THL-202109636/2021|EPI_ISL_2506576|2021-03-13:0.0000000000):0.0000000000,hCoV-19/Finland/1231/2021|EPI_ISL_1842248|2021-02-03:0.0000000000):0.0000000000,hCoV-19/Finland/3109/2021|EPI_ISL_1842202|2021-02-15:0.0000000000):0.0000000000,hCoV-19/Finland/THL-202110431/2021|EPI_ISL_2507027|2021-03-25:0.0000000000):0.0000000000,hCoV-19/Finland/3121/2021|EPI_ISL_1842212|2021-02-17:0.0000000000):0.0000000000,hCoV-19/Finland/1545/2021|EPI_ISL_1496995|2021-02-09:0.0000000000):0.0000000000,hCoV-19/Finland/THL-202110429/2021|EPI_ISL_2507025|2021-03-23:0.0000000000):0.0000000000,hCoV-19/Finland/2591/2021|EPI_ISL_1842023|2021-02-18:0.0000000000):0.0000000000,hCoV-19/Finland/1492/2021|EPI_ISL_1496962|2021-02-08:0.0000000000):0.0000000000,hCoV-19/Finland/V5039/2021|EPI_ISL_2608487|2021-03-01:0.0000000000):0.0000000000,hCoV-19/Finland/4082/2021|EPI_ISL_2608733|2021-03-02:0.0000000000):0.0000000000,hCoV-19/Finland/4642/2021|EPI_ISL_2030914|2021-03-09:0.0000000000):0.0000000000,hCoV-19/Finland/1811/2021|EPI_ISL_1497148|2021-02-11:0.0000000000):0.0000000000,hCoV-19/Finland/V8980/2021|EPI_ISL_2604580|2021-03-18:0.0000000000):0.0000000000,hCoV-19/Finland/2588/2021|EPI_ISL_1842020|2021-02-18:0.0000000000):0.0000000000,hCoV-19/Finland/2881/2021|EPI_ISL_1841900|2021-02-21:0.0000000000):0.0000000000,hCoV-19/Finland/3074/2021|EPI_ISL_2031250|2021-02-22:0.0000000000):0.0000000000,hCoV-19/Finland/1478/2021|EPI_ISL_1496952|2021-02-08:0.0000000000):0.0000000000,hCoV-19/Finland/2157/2021|EPI_ISL_1841542|2021-02-13:0.0000000000):0.0000000000,hCoV-19/Finland/3884/2021|EPI_ISL_2604388|2021-03-02:0.0000000000):0.0000000000,hCoV-19/Finland/3203/2021|EPI_ISL_1842747|2021-02-11:0.0000000000):0.0000000000,hCoV-19/Finland/THL-202108953/2021|EPI_ISL_2506050|2021-02-25:0.0000000000):0.0000000000,hCoV-19/Finland/2590/2021|EPI_ISL_1842022|2021-02-18:0.0000000000):0.0000000000,hCoV-19/Finland/2100/2021|EPI_ISL_1841490|2021-02-13:0.0000000000):0.0000000000,hCoV-19/Finland/THL-202108508/2021|EPI_ISL_2505683|2021-02-25:0.0000000000):0.0000000000,hCoV-19/Finland/2113/2021|EPI_ISL_1841503|2021-02-13:0.0000000000):0.0000000000,hCoV-19/Finland/1685/2021|EPI_ISL_1497084|2021-02-10:0.0000000000):0.0000000000,hCoV-19/Finland/THL-202110438/2021|EPI_ISL_2507032|2021-03-23:0.0000000000):0.0000000000,hCoV-19/Finland/3064/2021|EPI_ISL_2031245|2021-02-22:0.0000000000):0.0000000000,hCoV-19/Finland/1568/2021|EPI_ISL_1497012|2021-02-09:0.0000000000):0.0000000000,hCoV-19/Finland/V6226/2021|EPI_ISL_2609397|2021-03-05:0.0000000000):0.0000000000,hCoV-19/Finland/851/2021|EPI_ISL_1842313|2021-01-29:0.0000000000):0.0000000000,hCoV-19/Finland/2209/2021|EPI_ISL_1841591|2021-02-12:0.0000000000):0.0000000000,hCoV-19/Finland/1548/2021|EPI_ISL_1496998|2021-02-09:0.0000000000):0.0000000000,hCoV-19/Finland/1480/2021|EPI_ISL_1496954|2021-02-08:0.0000000000):0.0000000000,hCoV-19/Finland/2792/2021|EPI_ISL_1841867|2021-02-21:0.0000000000):0.0000000000,hCoV-19/Finland/2086/2021|EPI_ISL_1841476|2021-02-14:0.0000000000):0.0000000000,hCoV-19/Finland/THL-202109545/2021|EPI_ISL_2506510|2021-03-13:0.0000000000):0.0000000000,hCoV-19/Finland/1611/2021|EPI_ISL_1497048|2021-02-08:0.0000000000):0.0000000000,hCoV-19/Finland/1702/2021|EPI_ISL_1497100|2021-02-10:0.0000000000):0.0000000000,hCoV-19/Finland/3517/2021|EPI_ISL_2604451|2021-02-26:0.0000000000):0.0000000000,hCoV-19/Finland/1678/2021|EPI_ISL_1497077|2021-02-10:0.0000000000):0.0000000000,hCoV-19/Finland/4712/2021|EPI_ISL_1842702|2021-03-08:0.0000000000):0.0000000000,hCoV-19/Finland/2333/2021|EPI_ISL_1841704|2021-02-14:0.0000000000):0.0000000000,hCoV-19/Finland/V4997/2021|EPI_ISL_2608459|2021-03-02:0.0000000000):0.0000000000,hCoV-19/Finland/4097/2021|EPI_ISL_2608740|2021-03-02:0.0000000000):0.0000000000,hCoV-19/Finland/V8756/2021|EPI_ISL_2609128|2021-03-16:0.0000000000):0.0000000000,hCoV-19/Finland/2098/2021|EPI_ISL_1841488|2021-02-13:0.0000000000):0.0000000000,hCoV-19/Finland/1185/2021|EPI_ISL_1496829|2021-02-06:0.0000000000):0.0000000000,hCoV-19/Finland/2165/2021|EPI_ISL_1841550|2021-02-13:0.0000000000):0.0000000000,hCoV-19/Finland/3084/2021|EPI_ISL_2031255|2021-02-22:0.0000000000):0.0000000000,hCoV-19/Finland/3513/2021|EPI_ISL_2604447|2021-02-25:0.0000000000):0.0000000000,hCoV-19/Finland/2235/2021|EPI_ISL_1841615|2021-02-13:0.0000000000):0.0000000000,hCoV-19/Finland/1654/2021|EPI_ISL_1497062|2021-01-21:0.0000000000):0.0000000000,hCoV-19/Finland/2876/2021|EPI_ISL_1841895|2021-02-20:0.0000000000):0.0000000000,hCoV-19/Finland/3524/2021|EPI_ISL_2604458|2021-02-25:0.0000000000):0.0000000000,hCoV-19/Finland/2301/2021|EPI_ISL_1841676|2021-02-14:0.0000000000):0.0000000000,hCoV-19/Finland/THL-202109454/2021|EPI_ISL_2506436|2021-03-12:0.0000000000):0.0000000000,hCoV-19/Finland/1358/2021|EPI_ISL_1496893|2021-02-07:0.0000000000):0.0000000000,hCoV-19/Finland/2700/2021|EPI_ISL_1841978|2021-02-20:0.0000000000):0.0000000000,hCoV-19/Finland/2190/2021|EPI_ISL_1841572|2021-02-12:0.0000000000):0.0000000000,hCoV-19/Finland/2072/2021|EPI_ISL_1841463|2021-02-14:0.0000000000):0.0000000000,hCoV-19/Finland/4386/2021|EPI_ISL_2604296|2021-03-07:0.0000000000):0.0000000000,hCoV-19/Finland/3129/2021|EPI_ISL_1842220|2021-02-16:0.0000000000):0.0000000000,hCoV-19/Finland/1207/2021|EPI_ISL_1496848|2021-02-06:0.0000000000):0.0000000000,hCoV-19/Finland/3139/2021|EPI_ISL_1842230|2021-02-15:0.0000000000):0.0000000000,hCoV-19/Finland/2135/2021|EPI_ISL_1841522|2021-02-13:0.0000000000):0.0000000000,hCoV-19/Finland/3083/2021|EPI_ISL_2031254|2021-02-22:0.0000000000):0.0000000000,hCoV-19/Finland/3347/2021|EPI_ISL_2258413|2021-02-24:0.0000000000):0.0000000000,hCoV-19/Finland/THL-202110411/2021|EPI_ISL_2507012|2021-03-22:0.0000000000):0.0000025259,hCoV-19/Finland/2664/2021|EPI_ISL_1841944|2021-02-19:0.0000025259)24:0.0000025259)25:0.0000025259,(((((((((hCoV-19/Finland/THL-202109881/2021|EPI_ISL_2506750|2021-03-19:0.0000000000,hCoV-19/Finland/THL-202111597/2021|EPI_ISL_2507510|2021-04-01:0.0000000000):0.0000000000,hCoV-19/Finland/THL-202111458/2021|EPI_ISL_2507391|2021-03-25:0.0000000000):0.0000000000,hCoV-19/Finland/5210/2021|EPI_ISL_2030953|2021-03-12:0.0000000000):0.0000000000,hCoV-19/Finland/THL-202110327/2021|EPI_ISL_2506943|2021-03-18:0.0000000000):0.0000000000,hCoV-19/Finland/V8959/2021|EPI_ISL_2604564|2021-03-19:0.0000000000):0.0000000000,hCoV-19/Finland/V8875/2021|EPI_ISL_2609259|2021-03-17:0.0000000000):0.0000000000,hCoV-19/Finland/THL-202110328/2021|EPI_ISL_2506944|2021-03-18:0.0000000000):0.0000000000,hCoV-19/Finland/THL-202109520/2021|EPI_ISL_2506490|2021-03-10:0.0000000000):0.0000000000,hCoV-19/Finland/THL-202109301/2021|EPI_ISL_2506304|2021-03-06:0.0000000000):0.0000025259)59:0.0000025259,((((hCoV-19/Finland/4788/2021|EPI_ISL_2031090|2021-03-10:0.0000025259,hCoV-19/Finland/1918/2021|EPI_ISL_1842565|2021-02-10:0.0000025259)53:0.0000025259,(hCoV-19/Finland/3533/2021|EPI_ISL_2258430|2021-02-26:0.0000714661,hCoV-19/Finland/4962/2021|EPI_ISL_2258980|2021-03-07:0.0000715335)44:0.0000025259)54:0.0000335671,(hCoV-19/Finland/3688/2021|EPI_ISL_1842769|2021-02-26:0.0000700739,hCoV-19/Finland/804/2021|EPI_ISL_1842476|2021-02-02:0.0001053685)81:0.0000357806)53:0.0000354992,(((hCoV-19/Finland/4675/2021|EPI_ISL_1842668|2021-03-09:0.0000025259,(((hCoV-19/Finland/2208/2021|EPI_ISL_1841590|2021-02-12:0.0000000000,hCoV-19/Finland/2594/2021|EPI_ISL_1842026|2021-02-18:0.0000000000):0.0000000000,hCoV-19/Finland/THL-202108619/2021|EPI_ISL_2505772|2021-02-26:0.0000000000):0.0000025259,hCoV-19/Finland/THL-202108978/2021|EPI_ISL_2506059|2021-03-03:0.0000025259)44:0.0000025259)51:0.0000025259,hCoV-19/Finland/2589/2021|EPI_ISL_1842021|2021-02-18:0.0000340378)36:0.0000025259,hCoV-19/Finland/2661/2021|EPI_ISL_1842107|2021-02-18:0.0000340361)58:0.0000026630)41:0.0000329667)49:0.0000349604,(((((((((hCoV-19/Finland/4821/2021|EPI_ISL_2031119|2021-03-09:0.0000280677,hCoV-19/Finland/HEL-22-928/2021|EPI_ISL_1279049|2021-01-30:0.0001106530)75:0.0000744155,hCoV-19/Finland/5648/2021|EPI_ISL_2604633|2021-03-26:0.0000025026)56:0.0000351513,((hCoV-19/Finland/V8606/2021|EPI_ISL_2608609|2021-03-15:0.0001059039,hCoV-19/Finland/3486/2021|EPI_ISL_2604423|2021-02-26:0.0000341516)46:0.0000025259,hCoV-19/Finland/V8962/2021|EPI_ISL_2604567|2021-03-18:0.0000348461)59:0.0000353929)47:0.0000342874,hCoV-19/Finland/1577/2021|EPI_ISL_1497019|2021-02-09:0.0000698491)28:0.0000023811,hCoV-19/Finland/977/2021|EPI_ISL_1497208|2021-02-03:0.0000349039)46:0.0000025259,hCoV-19/Finland/V8992/2021|EPI_ISL_2604589|2021-03-19:0.0000703143)39:0.0000348969,(hCoV-19/Finland/V8584/2021|EPI_ISL_2608591|2021-03-15:0.0000702759,hCoV-19/Finland/HEL-18-456/2021|EPI_ISL_1082114|2021-01-21:0.0000025259)22:0.0000025259)11:0.0000348403,(((hCoV-19/Finland/5923/2021|EPI_ISL_2604740|2021-04-08:0.0001805561,hCoV-19/Finland/4859/2021|EPI_ISL_2608965|2021-03-11:0.0000345980)50:0.0000025259,(hCoV-19/Finland/819/2021|EPI_ISL_1842490|2021-02-02:0.0000025259,hCoV-19/Finland/1429/2021|EPI_ISL_1496910|2021-02-08:0.0000351764)26:0.0000025259)31:0.0000352094,(hCoV-19/Finland/THL-202108975/2021|EPI_ISL_2506058|2021-03-03:0.0000705005,hCoV-19/Finland/1453/2021|EPI_ISL_1496932|2021-02-08:0.0000351783)15:0.0000025259)6:0.0000025259)46:0.0000350536,hCoV-19/Finland/THL-202109443/2021|EPI_ISL_2506425|2021-03-06:0.0000701540)40:0.0000025259)19:0.0000025259,((hCoV-19/Finland/2704/2021|EPI_ISL_1841981|2021-02-19:0.0000702385,hCoV-19/Finland/1273/2021|EPI_ISL_1842285|2021-02-01:0.0000025259)62:0.0000349374,hCoV-19/Finland/5370/2021|EPI_ISL_2609155|2021-03-21:0.0000349319)19:0.0000025259)33:0.0000025259)21:0.0000025259,hCoV-19/Finland/THL-202111837/2021|EPI_ISL_2507711|2021-04-01:0.0000025259)21:0.0000025259)11:0.0000025259,((((((((hCoV-19/Finland/THL-202109262/2021|EPI_ISL_2506289|2021-03-09:0.0000000000,hCoV-19/Finland/THL-202111826/2021|EPI_ISL_2507703|2021-04-01:0.0000000000):0.0000000000,hCoV-19/Finland/THL-202110408/2021|EPI_ISL_2507009|2021-03-21:0.0000000000):0.0000000000,hCoV-19/Finland/THL-202111822/2021|EPI_ISL_2507701|2021-04-02:0.0000000000):0.0000023102,hCoV-19/Finland/THL-202111960/2021|EPI_ISL_2507785|2021-04-05:0.0000025259)99:0.0000349126,hCoV-19/Finland/THL-202111644/2021|EPI_ISL_2507555|2021-03-30:0.0000349132)30:0.0000025259,hCoV-19/Finland/THL-202110405/2021|EPI_ISL_2507006|2021-03-22:0.0000349264)38:0.0000025259,hCoV-19/Finland/THL-202111407/2021|EPI_ISL_2507066|2021-03-26:0.0000342586)62:0.0000350714,hCoV-19/Finland/THL-202108719/2021|EPI_ISL_2505854|2021-02-26:0.0000342660)29:0.0000025259)39:0.0000336469,(hCoV-19/Finland/V947/2021|EPI_ISL_2608697|2021-02-06:0.0000364104,hCoV-19/Finland/THL-202111599/2021|EPI_ISL_2507511|2021-03-30:0.0001050419)71:0.0000708160)44:0.0000025259,((((hCoV-19/Finland/3196/2021|EPI_ISL_1842741|2021-02-23:0.0001075548,hCoV-19/Finland/THL-202112386/2021|EPI_ISL_2508126|2021-04-24:0.0000025259)47:0.0000347034,(((((hCoV-19/Finland/THL-202117185/2021|EPI_ISL_2363976|2021-04-26:0.0000000000,hCoV-19/Finland/THL-202117156/2021|EPI_ISL_2363947|2021-04-28:0.0000000000):0.0000025259,hCoV-19/Finland/THL-202110331/2021|EPI_ISL_2506947|2021-03-18:0.0000025259)38:0.0000025259,hCoV-19/Finland/4626/2021|EPI_ISL_2030900|2021-03-09:0.0000025259)50:0.0000025259,hCoV-19/Finland/V8730/2021|EPI_ISL_2609103|2021-03-15:0.0000355176)31:0.0000025259,hCoV-19/Finland/3842/2021|EPI_ISL_2258601|2021-03-01:0.0000355750)37:0.0000352072)12:0.0000025259,(((((((hCoV-19/Finland/THL-202109902/2021|EPI_ISL_2506769|2021-03-18:0.0000353785,hCoV-19/Finland/THL-202111451/2021|EPI_ISL_2507384|2021-03-24:0.0000354211)72:0.0000366369,hCoV-19/Finland/THL-202109906/2021|EPI_ISL_2506773|2021-03-18:0.0000351705)80:0.0000699906,(hCoV-19/Finland/THL-202109903/2021|EPI_ISL_2506770|2021-03-16:0.0000695466,hCoV-19/Finland/THL-202109921/2021|EPI_ISL_2506788|2021-03-18:0.0000025259)65:0.0000352154)33:0.0000025259,hCoV-19/Finland/THL-202109904/2021|EPI_ISL_2506771|2021-03-19:0.0000029655)64:0.0000351006,hCoV-19/Finland/3818/2021|EPI_ISL_2258585|2021-02-28:0.0000029617)64:0.0000350971,((((((hCoV-19/Finland/THL-202117188/2021|EPI_ISL_2363979|2021-04-25:0.0000000000,hCoV-19/Finland/THL-202111464/2021|EPI_ISL_2507394|2021-03-24:0.0000000000):0.0000000000,hCoV-19/Finland/THL-202112388/2021|EPI_ISL_2508127|2021-04-21:0.0000000000):0.0000025259,hCoV-19/Finland/THL-202117146/2021|EPI_ISL_2363938|2021-04-27:0.0000025259)67:0.0000025259,hCoV-19/Finland/THL-202112384/2021|EPI_ISL_2508124|2021-04-24:0.0000349068)30:0.0000025259,hCoV-19/Finland/THL-202112385/2021|EPI_ISL_2508125|2021-04-24:0.0000344245)33:0.0000347242,(hCoV-19/Finland/V9239/2021|EPI_ISL_2258551|2021-03-22:0.0001049791,(hCoV-19/Finland/3699/2021|EPI_ISL_2258668|2021-02-27:0.0000025259,hCoV-19/Finland/3714/2021|EPI_ISL_2258672|2021-02-28:0.0000025259)88:0.0000025259)47:0.0000350646)14:0.0000025259)11:0.0000025259,(((hCoV-19/Finland/THL-202114089/2021|EPI_ISL_2363866|2021-05-03:0.0000706270,((hCoV-19/Finland/THL-202117199/2021|EPI_ISL_2363989|2021-04-26:0.0000705855,hCoV-19/Finland/THL-202113949/2021|EPI_ISL_2508309|2021-04-22:0.0000025259)68:0.0000350896,hCoV-19/Finland/THL-202113934/2021|EPI_ISL_2508294|2021-04-20:0.0000350901)27:0.0000025259)50:0.0000025259,(((hCoV-19/Finland/THL-202117077/2021|EPI_ISL_2363878|2021-05-03:0.0000350876,hCoV-19/Finland/THL-202117191/2021|EPI_ISL_2363982|2021-04-25:0.0000350880)34:0.0000025259,(hCoV-19/Finland/THL-202112182/2021|EPI_ISL_2507968|2021-04-14:0.0000350898,(hCoV-19/Finland/THL-202109199/2021|EPI_ISL_2506237|2021-03-11:0.0000350861,(hCoV-19/Finland/3823/2021|EPI_ISL_2258589|2021-03-01:0.0000025259,hCoV-19/Finland/3825/2021|EPI_ISL_2258591|2021-03-01:0.0000025259)71:0.0000025259)66:0.0000350877)47:0.0000025259)20:0.0000025259,(hCoV-19/Finland/2758/2021|EPI_ISL_1841837|2021-02-21:0.0000350872,(hCoV-19/Finland/V9006/2021|EPI_ISL_2604601|2021-03-18:0.0000350878,hCoV-19/Finland/THL-202112485/2021|EPI_ISL_2508200|2021-04-21:0.0000706256)36:0.0000025259)31:0.0000025259)13:0.0000025259)21:0.0000025259,((((((((((((((((((((((((((((((((hCoV-19/Finland/3197/2021|EPI_ISL_1842742|2021-02-23:0.0000000000,hCoV-19/Finland/THL-202112592/2021|EPI_ISL_2508279|2021-04-23:0.0000000000):0.0000000000,hCoV-19/Finland/THL-202109759/2021|EPI_ISL_2506668|2021-03-12:0.0000000000):0.0000000000,hCoV-19/Finland/THL-202117174/2021|EPI_ISL_2363965|2021-04-28:0.0000000000):0.0000000000,hCoV-19/Finland/THL-202117176/2021|EPI_ISL_2363967|2021-04-30:0.0000000000):0.0000000000,hCoV-19/Finland/3063/2021|EPI_ISL_2031244|2021-02-22:0.0000000000):0.0000000000,hCoV-19/Finland/3819/2021|EPI_ISL_2258586|2021-02-28:0.0000000000):0.0000000000,hCoV-19/Finland/THL-202110329/2021|EPI_ISL_2506945|2021-03-18:0.0000000000):0.0000000000,hCoV-19/Finland/THL-202113937/2021|EPI_ISL_2508297|2021-04-19:0.0000000000):0.0000000000,hCoV-19/Finland/3796/2021|EPI_ISL_2258565|2021-03-01:0.0000000000):0.0000000000,hCoV-19/Finland/THL-202112241/2021|EPI_ISL_2508009|2021-04-14:0.0000000000):0.0000000000,hCoV-19/Finland/THL-202117136/2021|EPI_ISL_2363928|2021-04-27:0.0000000000):0.0000000000,hCoV-19/Finland/THL-202113926/2021|EPI_ISL_2508287|2021-04-22:0.0000000000):0.0000000000,hCoV-19/Finland/THL-202112243/2021|EPI_ISL_2508011|2021-04-13:0.0000000000):0.0000000000,hCoV-19/Finland/THL-202117154/2021|EPI_ISL_2363945|2021-04-28:0.0000000000):0.0000000000,hCoV-19/Finland/3094/2021|EPI_ISL_2031265|2021-02-22:0.0000000000):0.0000000000,hCoV-19/Finland/THL-202112399/2021|EPI_ISL_2508138|2021-04-22:0.0000000000):0.0000000000,hCoV-19/Finland/THL-202117138/2021|EPI_ISL_2363930|2021-04-27:0.0000000000):0.0000000000,hCoV-19/Finland/3005/2021|EPI_ISL_1841768|2021-02-22:0.0000000000):0.0000000000,hCoV-19/Finland/V5024/2021|EPI_ISL_2608479|2021-03-01:0.0000000000):0.0000000000,hCoV-19/Finland/THL-202112264/2021|EPI_ISL_2508030|2021-04-15:0.0000000000):0.0000000000,hCoV-19/Finland/THL-202113942/2021|EPI_ISL_2508302|2021-04-21:0.0000000000):0.0000000000,hCoV-19/Finland/THL-202117264/2021|EPI_ISL_2364028|2021-05-07:0.0000000000):0.0000000000,hCoV-19/Finland/THL-202111764/2021|EPI_ISL_2507653|2021-04-02:0.0000000000):0.0000000000,hCoV-19/Finland/THL-202112396/2021|EPI_ISL_2508135|2021-04-22:0.0000000000):0.0000000000,hCoV-19/Finland/THL-202111777/2021|EPI_ISL_2507664|2021-04-04:0.0000000000):0.0000000000,hCoV-19/Finland/THL-202117169/2021|EPI_ISL_2363960|2021-04-30:0.0000000000):0.0000000000,hCoV-19/Finland/THL-202112289/2021|EPI_ISL_2508050|2021-04-16:0.0000000000):0.0000000000,hCoV-19/Finland/THL-202117177/2021|EPI_ISL_2363968|2021-04-28:0.0000000000):0.0000000000,hCoV-19/Finland/THL-202112591/2021|EPI_ISL_2508278|2021-04-23:0.0000000000):0.0000000000,hCoV-19/Finland/THL-202112255/2021|EPI_ISL_2508022|2021-04-16:0.0000000000):0.0000000000,hCoV-19/Finland/THL-202112188/2021|EPI_ISL_2507973|2021-04-14:0.0000000000):0.0000025259,hCoV-19/Finland/THL-202112383/2021|EPI_ISL_2363795|2021-04-23:0.0000025259)11:0.0000025259)8:0.0000025259)8:0.0000025259)15:0.0000025259,(hCoV-19/Finland/3683/2021|EPI_ISL_1842764|2021-02-26:0.0000029326,(((hCoV-19/Finland/V9030/2021|EPI_ISL_2031192|2021-03-19:0.0000025259,hCoV-19/Finland/5114/2021|EPI_ISL_2258706|2021-03-12:0.0000025259)82:0.0000025259,hCoV-19/Finland/5122/2021|EPI_ISL_2258713|2021-03-12:0.0000025259)78:0.0000356812,hCoV-19/Finland/5145/2021|EPI_ISL_2258735|2021-03-12:0.0000029632)43:0.0000352180)59:0.0000351596)61:0.0000350819)19:0.0000025259)13:0.0000025259,hCoV-19/Finland/1915/2021|EPI_ISL_1842562|2021-02-08:0.0000025259)20:0.0000025259,((((hCoV-19/Finland/THL-202109766/2021|EPI_ISL_2506673|2021-03-18:0.0000355785,((((hCoV-19/Finland/THL-202109767/2021|EPI_ISL_2506674|2021-03-18:0.0000707566,hCoV-19/Finland/THL-202109765/2021|EPI_ISL_2506672|2021-03-18:0.0000356231)39:0.0000025259,hCoV-19/Finland/THL-202109410/2021|EPI_ISL_2506395|2021-03-12:0.0000025772)36:0.0000356806,((((hCoV-19/Finland/THL-202109963/2021|EPI_ISL_2506821|2021-03-24:0.0000353004,hCoV-19/Finland/THL-202111540/2021|EPI_ISL_2507462|2021-03-30:0.0000025259)53:0.0000026027,(hCoV-19/Finland/THL-202111541/2021|EPI_ISL_2507463|2021-03-30:0.0000025259,hCoV-19/Finland/THL-202111537/2021|EPI_ISL_2507459|2021-03-30:0.0000025259)98:0.0000351209)58:0.0000355326,(((((((hCoV-19/Finland/THL-202110313/2021|EPI_ISL_2506930|2021-03-26:0.0000000000,hCoV-19/Finland/THL-202110316/2021|EPI_ISL_2506933|2021-03-26:0.0000000000):0.0000000000,hCoV-19/Finland/THL-202111542/2021|EPI_ISL_2507464|2021-03-31:0.0000000000):0.0000000000,hCoV-19/Finland/THL-202111687/2021|EPI_ISL_2507588|2021-03-31:0.0000000000):0.0000000000,hCoV-19/Finland/THL-202111697/2021|EPI_ISL_2507596|2021-04-01:0.0000000000):0.0000025259,hCoV-19/Finland/THL-202110315/2021|EPI_ISL_2506932|2021-03-26:0.0000025259)99:0.0000025259,hCoV-19/Finland/THL-202111640/2021|EPI_ISL_2507552|2021-03-30:0.0000020677)98:0.0000355297,((hCoV-19/Finland/THL-202110367/2021|EPI_ISL_2506980|2021-03-29:0.0000029102,hCoV-19/Finland/THL-202111585/2021|EPI_ISL_2507500|2021-04-01:0.0000705392)66:0.0000355390,(hCoV-19/Finland/THL-202109412/2021|EPI_ISL_2506397|2021-03-15:0.0000025259,hCoV-19/Finland/THL-202109470/2021|EPI_ISL_2506450|2021-03-16:0.0000025259)83:0.0000025259)30:0.0000025259)26:0.0000025259)15:0.0000354408,(hCoV-19/Finland/THL-202110312/2021|EPI_ISL_2506929|2021-03-25:0.0000355298,hCoV-19/Finland/THL-202111584/2021|EPI_ISL_2507499|2021-04-01:0.0000025259)52:0.0000022865)53:0.0000355181)30:0.0000023161,(hCoV-19/Finland/THL-202109405/2021|EPI_ISL_2506391|2021-03-17:0.0000025259,hCoV-19/Finland/THL-202109409/2021|EPI_ISL_2506394|2021-03-13:0.0000025259)67:0.0000025259)27:0.0000025259)58:0.0000355143,((((((((((((hCoV-19/Finland/1920/2021|EPI_ISL_1842567|2021-02-10:0.0000000000,hCoV-19/Finland/2693/2021|EPI_ISL_1841972|2021-02-20:0.0000000000):0.0000000000,hCoV-19/Finland/3046/2021|EPI_ISL_2030974|2021-02-22:0.0000000000):0.0000000000,hCoV-19/Finland/5013/2021|EPI_ISL_2259021|2021-03-11:0.0000000000):0.0000000000,hCoV-19/Finland/2583/2021|EPI_ISL_1842015|2021-02-18:0.0000000000):0.0000000000,hCoV-19/Finland/2563/2021|EPI_ISL_1841996|2021-02-17:0.0000000000):0.0000000000,hCoV-19/Finland/3047/2021|EPI_ISL_2030975|2021-02-22:0.0000000000):0.0000000000,hCoV-19/Finland/1901/2021|EPI_ISL_1842551|2021-02-08:0.0000000000):0.0000025259,hCoV-19/Finland/3101/2021|EPI_ISL_2031267|2021-02-22:0.0000025259)31:0.0000025259,(hCoV-19/Finland/2188/2021|EPI_ISL_1841570|2021-02-12:0.0000345275,hCoV-19/Finland/2576/2021|EPI_ISL_1842008|2021-02-17:0.0000345657)44:0.0000025259)9:0.0000025259,(hCoV-19/Finland/1738/2021|EPI_ISL_1842523|2021-02-09:0.0000345289,hCoV-19/Finland/4408/2021|EPI_ISL_2604310|2021-03-07:0.0000345279)46:0.0000025259)35:0.0000025259,(hCoV-19/Finland/THL-202108997/2021|EPI_ISL_2506075|2021-03-04:0.0000025259,hCoV-19/Finland/THL-202109013/2021|EPI_ISL_2506088|2021-03-05:0.0000025259)98:0.0000345622)52:0.0000350073,(((((((((((((((((((((hCoV-19/Finland/THL-202109966/2021|EPI_ISL_2506824|2021-03-19:0.0000000000,hCoV-19/Finland/THL-202109983/2021|EPI_ISL_2506840|2021-03-23:0.0000000000):0.0000000000,hCoV-19/Finland/THL-202109592/2021|EPI_ISL_2506538|2021-03-14:0.0000000000):0.0000000000,hCoV-19/Finland/THL-202109615/2021|EPI_ISL_2506560|2021-03-17:0.0000000000):0.0000000000,hCoV-19/Finland/THL-202109210/2021|EPI_ISL_2506248|2021-03-10:0.0000000000):0.0000000000,hCoV-19/Finland/THL-202106276/2021|EPI_ISL_2505406|2021-03-08:0.0000000000):0.0000000000,hCoV-19/Finland/THL-202109987/2021|EPI_ISL_2506843|2021-03-20:0.0000000000):0.0000000000,hCoV-19/Finland/THL-202106270/2021|EPI_ISL_2505400|2021-03-10:0.0000000000):0.0000000000,hCoV-19/Finland/THL-202109209/2021|EPI_ISL_2506247|2021-03-10:0.0000000000):0.0000000000,hCoV-19/Finland/THL-202109623/2021|EPI_ISL_2506568|2021-03-13:0.0000000000):0.0000000000,hCoV-19/Finland/THL-202109612/2021|EPI_ISL_2506557|2021-03-10:0.0000000000):0.0000000000,hCoV-19/Finland/THL-202109997/2021|EPI_ISL_2506850|2021-03-19:0.0000000000):0.0000000000,hCoV-19/Finland/THL-202106277/2021|EPI_ISL_2505407|2021-03-10:0.0000000000):0.0000000000,hCoV-19/Finland/THL-202106273/2021|EPI_ISL_2505403|2021-03-08:0.0000000000):0.0000000000,hCoV-19/Finland/THL-202109231/2021|EPI_ISL_2506265|2021-03-08:0.0000000000):0.0000000000,hCoV-19/Finland/THL-202111502/2021|EPI_ISL_2507427|2021-03-23:0.0000000000):0.0000025259,hCoV-19/Finland/THL-202109968/2021|EPI_ISL_2506826|2021-03-22:0.0000025259)26:0.0000025259,((hCoV-19/Finland/THL-202109498/2021|EPI_ISL_2506478|2021-03-10:0.0000028626,hCoV-19/Finland/THL-202109501/2021|EPI_ISL_2506481|2021-03-12:0.0000025259)98:0.0000355154,(hCoV-19/Finland/THL-202111567/2021|EPI_ISL_2507486|2021-03-26:0.0000029098,hCoV-19/Finland/THL-202111573/2021|EPI_ISL_2507492|2021-03-29:0.0000025259)98:0.0000355162)46:0.0000025259)16:0.0000025259,((hCoV-19/Finland/THL-202109974/2021|EPI_ISL_2506832|2021-03-19:0.0000023106,hCoV-19/Finland/THL-202109211/2021|EPI_ISL_2506249|2021-03-10:0.0000025259)89:0.0000355137,hCoV-19/Finland/THL-202109630/2021|EPI_ISL_2506573|2021-03-12:0.0000355124)55:0.0000025259)29:0.0000025259,(((((hCoV-19/Finland/THL-202109822/2021|EPI_ISL_2506707|2021-03-19:0.0000025259,hCoV-19/Finland/THL-202109257/2021|EPI_ISL_2506285|2021-03-11:0.0000025259)82:0.0000025259,hCoV-19/Finland/THL-202109627/2021|EPI_ISL_2506572|2021-03-12:0.0000706147)35:0.0000350431,(hCoV-19/Finland/THL-202109777/2021|EPI_ISL_2506681|2021-03-13:0.0000025259,hCoV-19/Finland/THL-202109616/2021|EPI_ISL_2506561|2021-03-12:0.0000025259)98:0.0000025259)63:0.0000351881,hCoV-19/Finland/THL-202111493/2021|EPI_ISL_2507419|2021-03-24:0.0000026314)15:0.0000025259,(((hCoV-19/Finland/THL-202109220/2021|EPI_ISL_2506257|2021-03-10:0.0000731385,hCoV-19/Finland/THL-202109490/2021|EPI_ISL_2506470|2021-03-13:0.0000025259)62:0.0000351080,hCoV-19/Finland/THL-202109488/2021|EPI_ISL_2506468|2021-03-13:0.0000024741)37:0.0000026189,((hCoV-19/Finland/THL-202109605/2021|EPI_ISL_2506550|2021-03-13:0.0000025259,hCoV-19/Finland/THL-202109600/2021|EPI_ISL_2506545|2021-03-13:0.0000025259)69:0.0000025259,hCoV-19/Finland/THL-202109624/2021|EPI_ISL_2506569|2021-03-12:0.0000356089)42:0.0000350316)61:0.0000350146)22:0.0000350895)12:0.0000025259,((hCoV-19/Finland/THL-202109214/2021|EPI_ISL_2506252|2021-03-08:0.0000025259,hCoV-19/Finland/THL-202108833/2021|EPI_ISL_2505941|2021-03-03:0.0000025259)78:0.0000025259,hCoV-19/Finland/THL-202109230/2021|EPI_ISL_2506264|2021-03-10:0.0000706100)60:0.0000355214)24:0.0000025259,hCoV-19/Finland/THL-202108972/2021|EPI_ISL_2506056|2021-03-05:0.0000350135)54:0.0000355207)28:0.0000026506)18:0.0000025259,hCoV-19/Finland/HEL-14-393/2021|EPI_ISL_1082000|2021-01-24:0.0000355122)17:0.0000025259,((hCoV-19/Finland/THL-202109607/2021|EPI_ISL_2506552|2021-03-13:0.0000028612,hCoV-19/Finland/THL-202109489/2021|EPI_ISL_2506469|2021-03-13:0.0000025259)100:0.0000355141,(hCoV-19/Finland/THL-202109625/2021|EPI_ISL_2506570|2021-03-12:0.0000025259,hCoV-19/Finland/THL-202109499/2021|EPI_ISL_2506479|2021-03-11:0.0000025259)98:0.0000355101)17:0.0000025259)15:0.0000025259)10:0.0000025259,((((((((((((((hCoV-19/Finland/1294/2021|EPI_ISL_1842402|2021-02-04:0.0000000000,hCoV-19/Finland/1346/2021|EPI_ISL_1496882|2021-02-07:0.0000000000):0.0000000000,hCoV-19/Finland/2315/2021|EPI_ISL_1841687|2021-02-14:0.0000000000):0.0000000000,hCoV-19/Finland/2331/2021|EPI_ISL_1841702|2021-02-14:0.0000000000):0.0000000000,hCoV-19/Finland/2324/2021|EPI_ISL_1841696|2021-02-14:0.0000000000):0.0000000000,hCoV-19/Finland/1345/2021|EPI_ISL_1496881|2021-02-07:0.0000000000):0.0000000000,hCoV-19/Finland/1236/2021|EPI_ISL_1842252|2021-02-01:0.0000000000):0.0000025259,hCoV-19/Finland/2328/2021|EPI_ISL_1841700|2021-02-14:0.0000025259)69:0.0000025259,((((hCoV-19/Finland/2332/2021|EPI_ISL_1841703|2021-02-14:0.0000358454,((hCoV-19/Finland/1923/2021|EPI_ISL_1842626|2021-02-12:0.0001045594,hCoV-19/Finland/3396/2021|EPI_ISL_2604362|2021-02-25:0.0000722200)75:0.0000367634,hCoV-19/Finland/1924/2021|EPI_ISL_1842627|2021-02-11:0.0000357035)73:0.0000358134)48:0.0000025259,hCoV-19/Finland/3817/2021|EPI_ISL_2258584|2021-03-01:0.0000354918)34:0.0000025259,(((hCoV-19/Finland/3557/2021|EPI_ISL_2258453|2021-02-26:0.0000000000,hCoV-19/Finland/3516/2021|EPI_ISL_2604450|2021-02-25:0.0000000000):0.0000000000,hCoV-19/Finland/2314/2021|EPI_ISL_1841686|2021-02-14:0.0000000000):0.0000025259,hCoV-19/Finland/2740/2021|EPI_ISL_1841820|2021-02-19:0.0000025259)44:0.0000025259)28:0.0000025259,hCoV-19/Finland/3525/2021|EPI_ISL_2604459|2021-02-25:0.0000354863)69:0.0000354853)22:0.0000025259,(hCoV-19/Finland/THL-202106325/2021|EPI_ISL_2505447|2021-02-19:0.0000025259,hCoV-19/Finland/THL-202108602/2021|EPI_ISL_2505760|2021-02-25:0.0000353632)67:0.0000360688)37:0.0000350441,hCoV-19/Finland/THL-202106291/2021|EPI_ISL_2505419|2021-02-14:0.0000025259)62:0.0000352062,(hCoV-19/Finland/THL-202109087/2021|EPI_ISL_2506152|2021-03-01:0.0000025259,hCoV-19/Finland/4123/2021|EPI_ISL_2031046|2021-03-04:0.0000025259)100:0.0000025259)42:0.0000350042,hCoV-19/Finland/1472/2021|EPI_ISL_1496946|2021-02-08:0.0000355884)16:0.0000025259,(((hCoV-19/Finland/1129/2021|EPI_ISL_1496791|2021-02-05:0.0000361825,(hCoV-19/Finland/2145/2021|EPI_ISL_1841532|2021-02-13:0.0000025259,hCoV-19/Finland/1496/2021|EPI_ISL_1496966|2021-02-08:0.0000025259)86:0.0000025259)66:0.0000355295,(((hCoV-19/Finland/4952/2021|EPI_ISL_2258971|2021-03-10:0.0000703750,((hCoV-19/Finland/1912/2021|EPI_ISL_1842559|2021-02-10:0.0000025259,hCoV-19/Finland/1197/2021|EPI_ISL_1496840|2021-02-06:0.0000025259)38:0.0000025259,hCoV-19/Finland/1439/2021|EPI_ISL_1496919|2021-02-08:0.0000025259)67:0.0000025259)24:0.0000025259,(hCoV-19/Finland/THL-202109528/2021|EPI_ISL_2506496|2021-03-06:0.0000691707,hCoV-19/Finland/THL-202109531/2021|EPI_ISL_2506499|2021-03-08:0.0000025259)56:0.0000353495)57:0.0000351535,(hCoV-19/Finland/1452/2021|EPI_ISL_1496931|2021-02-08:0.0000022196,hCoV-19/Finland/5087/2021|EPI_ISL_2258947|2021-03-11:0.0000696837)59:0.0000352391)27:0.0000025259)15:0.0000025259,(hCoV-19/Finland/3028/2021|EPI_ISL_1841790|2021-02-22:0.0000028612,hCoV-19/Finland/THL-202103039/2021|EPI_ISL_2590973|2021-02-18:0.0000025259)93:0.0000355048)6:0.0000025259)27:0.0000025259,((((((hCoV-19/Finland/HEL-16-332/2021|EPI_ISL_995865|2021-01-19:0.0000360176,hCoV-19/Finland/HEL-23-1045/2021|EPI_ISL_1279013|2021-01-30:0.0000025259)72:0.0000355684,(((hCoV-19/Finland/HEL-21-681/2021|EPI_ISL_1279090|2021-01-21:0.0000025259,hCoV-19/Finland/HEL-17-484/2021|EPI_ISL_1082095|2021-01-25:0.0000025259)26:0.0000025259,hCoV-19/Finland/HEL-18-455/2021|EPI_ISL_1082034|2021-01-20:0.0000025259)33:0.0000025259,(hCoV-19/Finland/HEL-17-539/2021|EPI_ISL_1082106|2021-01-26:0.0000705932,hCoV-19/Finland/HEL-18-449/2021|EPI_ISL_1082111|2021-01-20:0.0000350994)36:0.0000025259)26:0.0000025259)67:0.0000355543,hCoV-19/Finland/1504/2021|EPI_ISL_1496972|2021-02-08:0.0000025006)63:0.0000355025,(hCoV-19/Finland/HEL-14-362/2021|EPI_ISL_1082082|2021-01-23:0.0000355048,hCoV-19/Finland/HEL-17-500/2021|EPI_ISL_1082011|2021-01-25:0.0000025259)68:0.0000355067)47:0.0000025259,hCoV-19/Finland/THL-202102949/2021|EPI_ISL_2590827|2021-02-26:0.0000355030)30:0.0000025259,(hCoV-19/Finland/1669/2021|EPI_ISL_1497070|2021-02-10:0.0000355059,hCoV-19/Finland/2763/2021|EPI_ISL_1841841|2021-02-21:0.0000355040)56:0.0000025259)37:0.0000025259)10:0.0000025259)12:0.0000025259,(((((((hCoV-19/Finland/V6279/2021|EPI_ISL_2609434|2021-03-05:0.0000028625,hCoV-19/Finland/5823/2021|EPI_ISL_2604690|2021-04-05:0.0000351564)62:0.0000356269,((((((hCoV-19/Finland/994/2021|EPI_ISL_1497216|2021-02-02:0.0000025259,hCoV-19/Finland/1468/2021|EPI_ISL_1496942|2021-02-08:0.0000350332)49:0.0000025259,(((((((((((((((((((((((((((((((((hCoV-19/Finland/1947/2021|EPI_ISL_1842589|2021-02-09:0.0000000000,hCoV-19/Finland/1342/2021|EPI_ISL_1496878|2021-02-07:0.0000000000):0.0000000000,hCoV-19/Finland/1448/2021|EPI_ISL_1496928|2021-02-08:0.0000000000):0.0000000000,hCoV-19/Finland/1844/2021|EPI_ISL_1497174|2021-02-11:0.0000000000):0.0000000000,hCoV-19/Finland/1497/2021|EPI_ISL_1496967|2021-02-08:0.0000000000):0.0000000000,hCoV-19/Finland/THL-202105793/2021|EPI_ISL_2505311|2021-02-23:0.0000000000):0.0000000000,hCoV-19/Finland/THL-202101994/2021|EPI_ISL_2590456|2021-01-19:0.0000000000):0.0000000000,hCoV-19/Finland/1926/2021|EPI_ISL_1842628|2021-02-11:0.0000000000):0.0000000000,hCoV-19/Finland/1254/2021|EPI_ISL_1842268|2021-02-01:0.0000000000):0.0000000000,hCoV-19/Finland/2320/2021|EPI_ISL_1841692|2021-02-14:0.0000000000):0.0000000000,hCoV-19/Finland/V8610/2021|EPI_ISL_2608613|2021-03-15:0.0000000000):0.0000000000,hCoV-19/Finland/3612/2021|EPI_ISL_2258665|2021-02-28:0.0000000000):0.0000000000,hCoV-19/Finland/V1680/2021|EPI_ISL_1842654|2021-02-15:0.0000000000):0.0000000000,hCoV-19/Finland/THL-202101989/2021|EPI_ISL_2590444|2021-01-21:0.0000000000):0.0000000000,hCoV-19/Finland/HEL-18-440/2021|EPI_ISL_1082109|2021-01-20:0.0000000000):0.0000000000,hCoV-19/Finland/1595/2021|EPI_ISL_1497035|2021-02-09:0.0000000000):0.0000000000,hCoV-19/Finland/1470/2021|EPI_ISL_1496944|2021-02-08:0.0000000000):0.0000000000,hCoV-19/Finland/1682/2021|EPI_ISL_1497081|2021-02-10:0.0000000000):0.0000000000,hCoV-19/Finland/HEL-23-1013/2021|EPI_ISL_1278985|2021-01-30:0.0000000000):0.0000000000,hCoV-19/Finland/THL-202105070/2021|EPI_ISL_2505174|2021-02-15:0.0000000000):0.0000000000,hCoV-19/Finland/THL-202105792/2021|EPI_ISL_2505310|2021-02-23:0.0000000000):0.0000000000,hCoV-19/Finland/979/2021|EPI_ISL_1497210|2021-02-03:0.0000000000):0.0000000000,hCoV-19/Finland/3468/2021|EPI_ISL_2604408|2021-02-26:0.0000000000):0.0000000000,hCoV-19/Finland/2610/2021|EPI_ISL_1842057|2021-02-19:0.0000000000):0.0000000000,hCoV-19/Finland/4527/2021|EPI_ISL_2608933|2021-03-08:0.0000000000):0.0000000000,hCoV-19/Finland/1350/2021|EPI_ISL_1496886|2021-02-07:0.0000000000):0.0000000000,hCoV-19/Finland/1176/2021|EPI_ISL_1496820|2021-02-06:0.0000000000):0.0000000000,hCoV-19/Finland/THL-202117132/2021|EPI_ISL_2363924|2021-05-01:0.0000000000):0.0000000000,hCoV-19/Finland/1192/2021|EPI_ISL_1496836|2021-02-06:0.0000000000):0.0000000000,hCoV-19/Finland/890/2021|EPI_ISL_1842349|2021-02-01:0.0000000000):0.0000000000,hCoV-19/Finland/3034/2021|EPI_ISL_1841796|2021-02-22:0.0000000000):0.0000000000,hCoV-19/Finland/THL-202113928/2021|EPI_ISL_2508288|2021-04-19:0.0000000000):0.0000025259,hCoV-19/Finland/1301/2021|EPI_ISL_1842429|2021-02-05:0.0000025259)41:0.0000025259,((((hCoV-19/Finland/THL-202109818/2021|EPI_ISL_2506703|2021-03-18:0.0000350319,hCoV-19/Finland/THL-202101992/2021|EPI_ISL_2590452|2021-01-15:0.0000350315)31:0.0000025259,hCoV-19/Finland/THL-202109610/2021|EPI_ISL_2506555|2021-03-17:0.0000025259)29:0.0000025259,((hCoV-19/Finland/815/2021|EPI_ISL_1842487|2021-02-02:0.0000350344,hCoV-19/Finland/THL-202112328/2021|EPI_ISL_2508084|2021-04-14:0.0000350342)34:0.0000025259,hCoV-19/Finland/2914/2021|EPI_ISL_2604402|2021-02-21:0.0000350323)26:0.0000025259)6:0.0000025259,((hCoV-19/Finland/812/2021|EPI_ISL_1842484|2021-02-02:0.0000350327,hCoV-19/Finland/2180/2021|EPI_ISL_1841562|2021-02-12:0.0000350321)35:0.0000025259,hCoV-19/Finland/5070/2021|EPI_ISL_2258935|2021-03-11:0.0000350332)28:0.0000025259)11:0.0000025259)9:0.0000025259)29:0.0000025259,hCoV-19/Finland/THL-202109994/2021|EPI_ISL_2506847|2021-03-19:0.0000025259)40:0.0000025259,(((hCoV-19/Finland/4705/2021|EPI_ISL_1842695|2021-03-08:0.0000696795,hCoV-19/Finland/V8590/2021|EPI_ISL_2608595|2021-03-15:0.0000025259)67:0.0000349561,(((hCoV-19/Finland/THL-202106286/2021|EPI_ISL_2505414|2021-02-19:0.0000027425,(hCoV-19/Finland/THL-202108995/2021|EPI_ISL_2506074|2021-03-04:0.0000349116,hCoV-19/Finland/THL-202111436/2021|EPI_ISL_2507370|2021-03-25:0.0001413013)63:0.0000346871)55:0.0000344158,(hCoV-19/Finland/V8776/2021|EPI_ISL_2609180|2021-03-17:0.0000025259,hCoV-19/Finland/V9249/2021|EPI_ISL_2258561|2021-03-22:0.0000352184)67:0.0000353786)23:0.0000025259,(hCoV-19/Finland/V8611/2021|EPI_ISL_2608614|2021-03-15:0.0000025259,hCoV-19/Finland/1440/2021|EPI_ISL_1496920|2021-02-08:0.0000025259)60:0.0000025259)18:0.0000025259)38:0.0000351363,((hCoV-19/Finland/3801/2021|EPI_ISL_2258570|2021-03-01:0.0000694252,hCoV-19/Finland/1347/2021|EPI_ISL_1496883|2021-02-07:0.0000025259)35:0.0000025259,hCoV-19/Finland/1441/2021|EPI_ISL_1496921|2021-02-08:0.0000349858)59:0.0000350851)32:0.0000025259)13:0.0000346620,((((hCoV-19/Finland/THL-202109898/2021|EPI_ISL_2506765|2021-03-22:0.0000025259,hCoV-19/Finland/THL-202109899/2021|EPI_ISL_2506766|2021-03-22:0.0000025259)87:0.0000025259,hCoV-19/Finland/THL-202111955/2021|EPI_ISL_2507780|2021-04-08:0.0000699459)65:0.0000355378,((((((((hCoV-19/Finland/4731/2021|EPI_ISL_1842721|2021-03-09:0.0000000000,hCoV-19/Finland/5050/2021|EPI_ISL_2258926|2021-03-11:0.0000000000):0.0000000000,hCoV-19/Finland/V6300/2021|EPI_ISL_2609453|2021-03-05:0.0000000000):0.0000000000,hCoV-19/Finland/V8746/2021|EPI_ISL_2609118|2021-03-16:0.0000000000):0.0000000000,hCoV-19/Finland/V8757/2021|EPI_ISL_2609129|2021-03-16:0.0000000000):0.0000000000,hCoV-19/Finland/5072/2021|EPI_ISL_2258936|2021-03-11:0.0000000000):0.0000000000,hCoV-19/Finland/V6297/2021|EPI_ISL_2609451|2021-03-05:0.0000000000):0.0000000000,hCoV-19/Finland/5029/2021|EPI_ISL_2258914|2021-03-11:0.0000000000):0.0000025259,hCoV-19/Finland/5093/2021|EPI_ISL_2258953|2021-03-12:0.0000025259)76:0.0000025259)38:0.0000027132,hCoV-19/Finland/V8604/2021|EPI_ISL_2608607|2021-03-15:0.0000342741)66:0.0000352931)9:0.0000025259,(((hCoV-19/Finland/V8943/2021|EPI_ISL_2604549|2021-03-17:0.0000000000,hCoV-19/Finland/V8950/2021|EPI_ISL_2604556|2021-03-17:0.0000000000):0.0000025259,hCoV-19/Finland/V8946/2021|EPI_ISL_2604552|2021-03-17:0.0000025259)100:0.0000025259,hCoV-19/Finland/V8953/2021|EPI_ISL_2604559|2021-03-19:0.0000351697)63:0.0000355522)7:0.0000025259)7:0.0000025259,((((((((((hCoV-19/Finland/THL-202114036/2021|EPI_ISL_2363829|2021-05-03:0.0000000000,hCoV-19/Finland/THL-202112354/2021|EPI_ISL_2508106|2021-04-19:0.0000000000):0.0000000000,hCoV-19/Finland/THL-202111922/2021|EPI_ISL_2507766|2021-04-09:0.0000000000):0.0000000000,hCoV-19/Finland/THL-202112323/2021|EPI_ISL_2508081|2021-04-14:0.0000000000):0.0000000000,hCoV-19/Finland/THL-202117263/2021|EPI_ISL_2364027|2021-05-05:0.0000000000):0.0000000000,hCoV-19/Finland/THL-202117086/2021|EPI_ISL_2363883|2021-05-01:0.0000000000):0.0000025259,hCoV-19/Finland/THL-202114091/2021|EPI_ISL_2363868|2021-05-03:0.0000025259)65:0.0000025259,((((hCoV-19/Finland/THL-202114039/2021|EPI_ISL_2363831|2021-05-03:0.0000025259,hCoV-19/Finland/THL-202112563/2021|EPI_ISL_2508260|2021-04-24:0.0000355147)34:0.0000025259,(hCoV-19/Finland/THL-202112474/2021|EPI_ISL_2363798|2021-04-21:0.0000025259,hCoV-19/Finland/THL-202112475/2021|EPI_ISL_2363799|2021-04-20:0.0000025259)100:0.0000355191)42:0.0000025259,hCoV-19/Finland/THL-202117126/2021|EPI_ISL_2363919|2021-05-01:0.0001092812)66:0.0000355423,hCoV-19/Finland/THL-202112347/2021|EPI_ISL_2508100|2021-04-17:0.0000705039)34:0.0000025259)38:0.0000025259,hCoV-19/Finland/THL-202117079/2021|EPI_ISL_2363880|2021-05-02:0.0000705075)64:0.0000354975,(hCoV-19/Finland/THL-202114094/2021|EPI_ISL_2363871|2021-05-02:0.0000354734,hCoV-19/Finland/THL-202112040/2021|EPI_ISL_2507852|2021-04-11:0.0000025259)35:0.0000025259)21:0.0000025259,hCoV-19/Finland/THL-202112293/2021|EPI_ISL_2508054|2021-04-16:0.0000351659)65:0.0000355579)3:0.0000025259,((((hCoV-19/Finland/3014/2021|EPI_ISL_1841776|2021-02-22:0.0000354810,(hCoV-19/Finland/2257/2021|EPI_ISL_1841635|2021-02-12:0.0000025259,hCoV-19/Finland/3140/2021|EPI_ISL_1842231|2021-02-15:0.0000025259)65:0.0000025259)34:0.0000025259,(hCoV-19/Finland/2307/2021|EPI_ISL_1841679|2021-02-14:0.0000025259,hCoV-19/Finland/3530/2021|EPI_ISL_2604463|2021-02-26:0.0000356278)68:0.0000355306)26:0.0000025259,hCoV-19/Finland/2296/2021|EPI_ISL_1841673|2021-02-14:0.0000351464)64:0.0000355605,((hCoV-19/Finland/5760/2021|EPI_ISL_2604675|2021-04-01:0.0000352272,hCoV-19/Finland/5904/2021|EPI_ISL_2604731|2021-04-07:0.0000025259)34:0.0000025259,hCoV-19/Finland/THL-202111530/2021|EPI_ISL_2507453|2021-03-29:0.0001064422)86:0.0000704823)16:0.0000025259)7:0.0000025259,((((((hCoV-19/Finland/THL-202108780/2021|EPI_ISL_2505900|2021-02-27:0.0000352385,((hCoV-19/Finland/THL-202109561/2021|EPI_ISL_2506523|2021-03-12:0.0000354779,((hCoV-19/Finland/THL-202109562/2021|EPI_ISL_2506524|2021-03-12:0.0000357469,((hCoV-19/Finland/THL-202111988/2021|EPI_ISL_2507808|2021-04-06:0.0000354818,hCoV-19/Finland/THL-202111845/2021|EPI_ISL_2507716|2021-04-04:0.0000025259)24:0.0000025259,(((hCoV-19/Finland/THL-202111961/2021|EPI_ISL_2507786|2021-04-11:0.0000738280,hCoV-19/Finland/THL-202111965/2021|EPI_ISL_2507790|2021-04-11:0.0000735400)82:0.0000714213,hCoV-19/Finland/THL-202117244/2021|EPI_ISL_2364012|2021-04-29:0.0000706320)22:0.0000025259,(((hCoV-19/Finland/THL-202117249/2021|EPI_ISL_2364015|2021-04-26:0.0000025259,hCoV-19/Finland/THL-202117230/2021|EPI_ISL_2364001|2021-04-28:0.0000025259)81:0.0000025259,hCoV-19/Finland/THL-202117238/2021|EPI_ISL_2364007|2021-04-27:0.0000354674)44:0.0000025259,hCoV-19/Finland/THL-202117236/2021|EPI_ISL_2364005|2021-04-30:0.0000356163)62:0.0000355198)26:0.0000025259)63:0.0000354967)26:0.0000025259,((((((hCoV-19/Finland/THL-202111977/2021|EPI_ISL_2507800|2021-04-05:0.0000000000,hCoV-19/Finland/THL-202111827/2021|EPI_ISL_2507704|2021-03-27:0.0000000000):0.0000000000,hCoV-19/Finland/THL-202111408/2021|EPI_ISL_2507067|2021-03-23:0.0000000000):0.0000000000,hCoV-19/Finland/THL-202109524/2021|EPI_ISL_2506493|2021-03-07:0.0000000000):0.0000000000,hCoV-19/Finland/THL-202111854/2021|EPI_ISL_2507723|2021-03-28:0.0000000000):0.0000000000,hCoV-19/Finland/THL-202109116/2021|EPI_ISL_2506174|2021-03-04:0.0000000000):0.0000025259,hCoV-19/Finland/THL-202111991/2021|EPI_ISL_2507811|2021-04-06:0.0000025259)64:0.0000025259)21:0.0000025259)55:0.0000355651,hCoV-19/Finland/THL-202109077/2021|EPI_ISL_2506143|2021-03-04:0.0000355189)23:0.0000025259)28:0.0000025259,((hCoV-19/Finland/THL-202109731/2021|EPI_ISL_2506650|2021-03-18:0.0000354973,(((hCoV-19/Finland/THL-202111657/2021|EPI_ISL_2507567|2021-04-06:0.0001102342,hCoV-19/Finland/THL-202111432/2021|EPI_ISL_2507366|2021-03-25:0.0001450796)54:0.0000657387,hCoV-19/Finland/THL-202112304/2021|EPI_ISL_2508064|2021-04-15:0.0000021829)38:0.0000350535,((hCoV-19/Finland/THL-202111928/2021|EPI_ISL_2507769|2021-04-07:0.0000025259,hCoV-19/Finland/THL-202114011/2021|EPI_ISL_2508342|2021-04-24:0.0000354654)38:0.0000025259,hCoV-19/Finland/THL-202112464/2021|EPI_ISL_2508188|2021-04-14:0.0000356114)41:0.0000355967)16:0.0000025259)19:0.0000025259,((((hCoV-19/Finland/THL-202109998/2021|EPI_ISL_2506851|2021-03-22:0.0000368115,hCoV-19/Finland/THL-202110447/2021|EPI_ISL_2507041|2021-03-22:0.0000354671)36:0.0000025259,hCoV-19/Finland/THL-202111398/2021|EPI_ISL_2507060|2021-03-24:0.0000354617)31:0.0000025259,(hCoV-19/Finland/THL-202110237/2021|EPI_ISL_2506864|2021-03-19:0.0000354589,hCoV-19/Finland/THL-202109566/2021|EPI_ISL_2506526|2021-03-10:0.0000354582)24:0.0000025259)8:0.0000025259,(((((hCoV-19/Finland/THL-202112104/2021|EPI_ISL_2507907|2021-04-09:0.0000000000,hCoV-19/Finland/THL-202111858/2021|EPI_ISL_2507724|2021-03-26:0.0000000000):0.0000000000,hCoV-19/Finland/THL-202109514/2021|EPI_ISL_2506484|2021-03-12:0.0000000000):0.0000000000,hCoV-19/Finland/THL-202111842/2021|EPI_ISL_2507715|2021-03-27:0.0000000000):0.0000000000,hCoV-19/Finland/THL-202112284/2021|EPI_ISL_2508046|2021-04-14:0.0000000000):0.0000025259,hCoV-19/Finland/THL-202109656/2021|EPI_ISL_2506590|2021-03-16:0.0000025259)60:0.0000025259)13:0.0000025259)51:0.0000351487)56:0.0000354801,hCoV-19/Finland/THL-202111816/2021|EPI_ISL_2507695|2021-04-04:0.0000350326)26:0.0000025259,((hCoV-19/Finland/THL-202109045/2021|EPI_ISL_2506116|2021-03-05:0.0000354681,hCoV-19/Finland/THL-202108747/2021|EPI_ISL_2505875|2021-02-26:0.0000704498)34:0.0000025259,((((((hCoV-19/Finland/THL-202109004/2021|EPI_ISL_2506079|2021-03-05:0.0000000000,hCoV-19/Finland/3136/2021|EPI_ISL_1842227|2021-02-15:0.0000000000):0.0000000000,hCoV-19/Finland/THL-202108724/2021|EPI_ISL_2505858|2021-02-25:0.0000000000):0.0000000000,hCoV-19/Finland/THL-202108754/2021|EPI_ISL_2505881|2021-02-26:0.0000000000):0.0000000000,hCoV-19/Finland/THL-202108756/2021|EPI_ISL_2505883|2021-02-26:0.0000000000):0.0000000000,hCoV-19/Finland/THL-202108729/2021|EPI_ISL_2505862|2021-02-26:0.0000000000):0.0000025259,hCoV-19/Finland/THL-202108804/2021|EPI_ISL_2505918|2021-02-26:0.0000025259)42:0.0000025259)18:0.0000025259)17:0.0000025259,(hCoV-19/Finland/THL-202110239/2021|EPI_ISL_2506866|2021-03-19:0.0000355940,hCoV-19/Finland/THL-202111725/2021|EPI_ISL_2507621|2021-03-28:0.0000697828)61:0.0000364344)66:0.0000354705,(((((hCoV-19/Finland/2078/2021|EPI_ISL_1841468|2021-02-13:0.0000355548,(((hCoV-19/Finland/3521/2021|EPI_ISL_2604455|2021-02-26:0.0000000000,hCoV-19/Finland/1444/2021|EPI_ISL_1496924|2021-02-08:0.0000000000):0.0000000000,hCoV-19/Finland/1520/2021|EPI_ISL_1496986|2021-02-08:0.0000000000):0.0000025259,hCoV-19/Finland/2691/2021|EPI_ISL_1841970|2021-02-20:0.0000025259)94:0.0000025259)57:0.0000014608,hCoV-19/Finland/3342/2021|EPI_ISL_2258408|2021-02-24:0.0000693714)62:0.0000368216,hCoV-19/Finland/1222/2021|EPI_ISL_1842241|2021-02-03:0.0000315541)61:0.0000376343,(((hCoV-19/Finland/791/2021|EPI_ISL_1842465|2021-02-01:0.0000000000,hCoV-19/Finland/HEL-23-1033/2021|EPI_ISL_1279001|2021-01-31:0.0000000000):0.0000025259,(((hCoV-19/Finland/HEL-23-1034/2021|EPI_ISL_1279002|2021-01-31:0.0000025259,hCoV-19/Finland/HEL-19-547/2021|EPI_ISL_1082052|2021-01-25:0.0000023933)99:0.0000704433,hCoV-19/Finland/1195/2021|EPI_ISL_1496838|2021-02-06:0.0000354607)28:0.0000025259,(hCoV-19/Finland/1232/2021|EPI_ISL_1842249|2021-02-03:0.0000020074,hCoV-19/Finland/1233/2021|EPI_ISL_1842250|2021-02-03:0.0000351972)67:0.0000355290)45:0.0000025259)24:0.0000025259,hCoV-19/Finland/1837/2021|EPI_ISL_1497168|2021-02-11:0.0000025259)59:0.0000025259)55:0.0000354786,hCoV-19/Finland/THL-202108989/2021|EPI_ISL_2506068|2021-03-03:0.0000353230)40:0.0000025259)15:0.0000025259)3:0.0000025259,(((((((((((((((hCoV-19/Finland/3715/2021|EPI_ISL_2258673|2021-02-28:0.0001453102,hCoV-19/Finland/3300/2021|EPI_ISL_2258370|2021-02-23:0.0000025259)60:0.0000353846,hCoV-19/Finland/951/2021|EPI_ISL_1497186|2021-02-03:0.0000357886)64:0.0000364009,((((hCoV-19/Finland/THL-202106349/2021|EPI_ISL_2505470|2021-02-14:0.0000000000,hCoV-19/Finland/1662/2021|EPI_ISL_1497065|2021-02-10:0.0000000000):0.0000000000,hCoV-19/Finland/975/2021|EPI_ISL_1497206|2021-02-03:0.0000000000):0.0000000000,hCoV-19/Finland/1189/2021|EPI_ISL_1496833|2021-02-06:0.0000000000):0.0000025259,hCoV-19/Finland/1590/2021|EPI_ISL_1497030|2021-02-09:0.0000025259)98:0.0000025259)17:0.0000025259,((((hCoV-19/Finland/THL-202108673/2021|EPI_ISL_2505817|2021-02-25:0.0000353491,hCoV-19/Finland/THL-202109641/2021|EPI_ISL_2506581|2021-03-08:0.0000025259)68:0.0000355677,(((((hCoV-19/Finland/THL-202109082/2021|EPI_ISL_2506148|2021-03-03:0.0000000000,hCoV-19/Finland/2568/2021|EPI_ISL_1842000|2021-02-17:0.0000000000):0.0000000000,hCoV-19/Finland/2569/2021|EPI_ISL_1842001|2021-02-17:0.0000000000):0.0000000000,hCoV-19/Finland/THL-202108707/2021|EPI_ISL_2505844|2021-02-26:0.0000000000):0.0000025259,hCoV-19/Finland/THL-202108706/2021|EPI_ISL_2505843|2021-02-26:0.0000025259)33:0.0000025259,(hCoV-19/Finland/THL-202109022/2021|EPI_ISL_2506097|2021-03-05:0.0000353272,hCoV-19/Finland/THL-202109023/2021|EPI_ISL_2506098|2021-03-05:0.0000354469)33:0.0000025259)20:0.0000025259)27:0.0000025259,hCoV-19/Finland/4075/2021|EPI_ISL_2608728|2021-03-02:0.0000355325)36:0.0000350251,(hCoV-19/Finland/THL-202109081/2021|EPI_ISL_2506147|2021-03-03:0.0000347884,hCoV-19/Finland/THL-202108760/2021|EPI_ISL_2505886|2021-02-26:0.0000025259)47:0.0000025259)43:0.0000352187)12:0.0000349744,(hCoV-19/Finland/1714/2021|EPI_ISL_1497110|2021-02-10:0.0000025259,(hCoV-19/Finland/2105/2021|EPI_ISL_1841495|2021-02-13:0.0000351855,hCoV-19/Finland/2273/2021|EPI_ISL_1841651|2021-02-12:0.0000025259)67:0.0000355648)64:0.0000356530)10:0.0000025259,(((((((((((((((((((hCoV-19/Finland/V1419/2021|EPI_ISL_1842638|2021-02-12:0.0000000000,hCoV-19/Finland/THL-202106415/2021|EPI_ISL_2505535|2021-02-17:0.0000000000):0.0000000000,hCoV-19/Finland/1212/2021|EPI_ISL_1496853|2021-02-06:0.0000000000):0.0000000000,hCoV-19/Finland/THL-202108655/2021|EPI_ISL_2505801|2021-02-25:0.0000000000):0.0000000000,hCoV-19/Finland/981/2021|EPI_ISL_1497211|2021-02-03:0.0000000000):0.0000000000,hCoV-19/Finland/THL-202105698/2021|EPI_ISL_2505243|2021-02-17:0.0000000000):0.0000000000,hCoV-19/Finland/2089/2021|EPI_ISL_1841479|2021-02-14:0.0000000000):0.0000000000,hCoV-19/Finland/THL-202106352/2021|EPI_ISL_2505473|2021-02-14:0.0000000000):0.0000000000,hCoV-19/Finland/2281/2021|EPI_ISL_1841658|2021-02-12:0.0000000000):0.0000000000,hCoV-19/Finland/1826/2021|EPI_ISL_1497160|2021-02-11:0.0000000000):0.0000000000,hCoV-19/Finland/1798/2021|EPI_ISL_1497140|2021-02-11:0.0000000000):0.0000000000,hCoV-19/Finland/2310/2021|EPI_ISL_1841682|2021-02-14:0.0000000000):0.0000000000,hCoV-19/Finland/THL-202106180/2021|EPI_ISL_2505332|2021-02-18:0.0000000000):0.0000000000,hCoV-19/Finland/THL-202106176/2021|EPI_ISL_2505329|2021-02-19:0.0000000000):0.0000025259,hCoV-19/Finland/THL-202106350/2021|EPI_ISL_2505471|2021-02-14:0.0000025259)28:0.0000025259,((hCoV-19/Finland/1695/2021|EPI_ISL_1497093|2021-02-10:0.0000354805,hCoV-19/Finland/THL-202108672/2021|EPI_ISL_2505816|2021-02-24:0.0000354817)29:0.0000025259,(hCoV-19/Finland/THL-202106439/2021|EPI_ISL_2505554|2021-02-23:0.0000705190,hCoV-19/Finland/THL-202109318/2021|EPI_ISL_2506319|2021-03-11:0.0000354795)34:0.0000025259)17:0.0000025259)23:0.0000025259,(hCoV-19/Finland/V1673/2021|EPI_ISL_1842651|2021-02-15:0.0000353663,hCoV-19/Finland/THL-202108408/2021|EPI_ISL_2505603|2021-03-06:0.0000355043)32:0.0000025259)24:0.0000025259,(((hCoV-19/Finland/THL-202106243/2021|EPI_ISL_2505381|2021-02-23:0.0000347624,hCoV-19/Finland/THL-202106213/2021|EPI_ISL_2505353|2021-02-18:0.0000351277)24:0.0000025259,(((hCoV-19/Finland/THL-202106212/2021|EPI_ISL_2505352|2021-02-19:0.0000000000,hCoV-19/Finland/1477/2021|EPI_ISL_1496951|2021-02-08:0.0000000000):0.0000000000,hCoV-19/Finland/1213/2021|EPI_ISL_1496854|2021-02-06:0.0000000000):0.0000025259,hCoV-19/Finland/THL-202108955/2021|EPI_ISL_2506051|2021-03-01:0.0000025259)58:0.0000025259)25:0.0000025259,(hCoV-19/Finland/THL-202106244/2021|EPI_ISL_2505382|2021-02-23:0.0000024886,hCoV-19/Finland/THL-202108445/2021|EPI_ISL_2505637|2021-03-04:0.0000702566)55:0.0000350014)34:0.0000350179)32:0.0000353340,(((hCoV-19/Finland/2329/2021|EPI_ISL_1841701|2021-02-14:0.0000000000,hCoV-19/Finland/2280/2021|EPI_ISL_1841657|2021-02-12:0.0000000000):0.0000025259,hCoV-19/Finland/THL-202105710/2021|EPI_ISL_2505253|2021-02-14:0.0000025259)69:0.0000025259,hCoV-19/Finland/THL-202108927/2021|EPI_ISL_2506026|2021-02-23:0.0000345016)46:0.0000025259)52:0.0000345501,(hCoV-19/Finland/1899/2021|EPI_ISL_1842549|2021-02-10:0.0000357542,(hCoV-19/Finland/THL-202108907/2021|EPI_ISL_2506008|2021-03-03:0.0000025259,hCoV-19/Finland/2639/2021|EPI_ISL_1842086|2021-02-18:0.0000025259)71:0.0000025259)38:0.0000025259)26:0.0000351593)9:0.0000025259,hCoV-19/Finland/2783/2021|EPI_ISL_1841859|2021-02-19:0.0000354534)41:0.0000025259,hCoV-19/Finland/2808/2021|EPI_ISL_1841731|2021-02-18:0.0000025259)37:0.0000025259,(((hCoV-19/Finland/THL-202106384/2021|EPI_ISL_2505505|2021-02-20:0.0000354907,hCoV-19/Finland/2223/2021|EPI_ISL_1841603|2021-02-12:0.0000354878)32:0.0000025259,(((hCoV-19/Finland/1563/2021|EPI_ISL_1497008|2021-02-09:0.0000000000,hCoV-19/Finland/2120/2021|EPI_ISL_1841509|2021-02-13:0.0000000000):0.0000029097,hCoV-19/Finland/1813/2021|EPI_ISL_1497150|2021-02-11:0.0000025259)88:0.0000354944,hCoV-19/Finland/961/2021|EPI_ISL_1497194|2021-02-03:0.0000354903)38:0.0000025259)47:0.0000025259,((hCoV-19/Finland/1777/2021|EPI_ISL_1497122|2021-02-11:0.0000354899,hCoV-19/Finland/1114/2021|EPI_ISL_1496781|2021-02-05:0.0000705291)32:0.0000025259,((hCoV-19/Finland/2794/2021|EPI_ISL_1841869|2021-02-19:0.0000354883,hCoV-19/Finland/2211/2021|EPI_ISL_1841593|2021-02-12:0.0000025259)87:0.0000705281,hCoV-19/Finland/2582/2021|EPI_ISL_1842014|2021-02-18:0.0000705294)37:0.0000025259)55:0.0000025259)17:0.0000025259)16:0.0000025259,(((((((((((((((((((((((((((((((((((((((hCoV-19/Finland/THL-202106238/2021|EPI_ISL_2505376|2021-03-04:0.0000000000,hCoV-19/Finland/THL-202108565/2021|EPI_ISL_2505735|2021-02-27:0.0000000000):0.0000000000,hCoV-19/Finland/1502/2021|EPI_ISL_1496971|2021-02-08:0.0000000000):0.0000000000,hCoV-19/Finland/2104/2021|EPI_ISL_1841494|2021-02-13:0.0000000000):0.0000000000,hCoV-19/Finland/1320/2021|EPI_ISL_1496861|2021-02-07:0.0000000000):0.0000000000,hCoV-19/Finland/984/2021|EPI_ISL_1497214|2021-02-03:0.0000000000):0.0000000000,hCoV-19/Finland/1085/2021|EPI_ISL_1496768|2021-02-04:0.0000000000):0.0000000000,hCoV-19/Finland/976/2021|EPI_ISL_1497207|2021-02-03:0.0000000000):0.0000000000,hCoV-19/Finland/1783/2021|EPI_ISL_1497126|2021-02-11:0.0000000000):0.0000000000,hCoV-19/Finland/2267/2021|EPI_ISL_1841645|2021-02-12:0.0000000000):0.0000000000,hCoV-19/Finland/1321/2021|EPI_ISL_1496862|2021-02-07:0.0000000000):0.0000000000,hCoV-19/Finland/2270/2021|EPI_ISL_1841648|2021-02-12:0.0000000000):0.0000000000,hCoV-19/Finland/1092/2021|EPI_ISL_1496774|2021-02-04:0.0000000000):0.0000000000,hCoV-19/Finland/1687/2021|EPI_ISL_1497086|2021-02-10:0.0000000000):0.0000000000,hCoV-19/Finland/1565/2021|EPI_ISL_1497010|2021-02-09:0.0000000000):0.0000000000,hCoV-19/Finland/1818/2021|EPI_ISL_1497153|2021-02-11:0.0000000000):0.0000000000,hCoV-19/Finland/1676/2021|EPI_ISL_1497075|2021-02-10:0.0000000000):0.0000000000,hCoV-19/Finland/1093/2021|EPI_ISL_1496775|2021-02-04:0.0000000000):0.0000000000,hCoV-19/Finland/2857/2021|EPI_ISL_1841877|2021-02-19:0.0000000000):0.0000000000,hCoV-19/Finland/1083/2021|EPI_ISL_1496767|2021-02-04:0.0000000000):0.0000000000,hCoV-19/Finland/1796/2021|EPI_ISL_1497139|2021-02-11:0.0000000000):0.0000000000,hCoV-19/Finland/1351/2021|EPI_ISL_1496887|2021-02-07:0.0000000000):0.0000000000,hCoV-19/Finland/2747/2021|EPI_ISL_1841827|2021-02-19:0.0000000000):0.0000000000,hCoV-19/Finland/THL-202109143/2021|EPI_ISL_2506197|2021-03-02:0.0000000000):0.0000000000,hCoV-19/Finland/1494/2021|EPI_ISL_1496964|2021-02-08:0.0000000000):0.0000000000,hCoV-19/Finland/1319/2021|EPI_ISL_1496860|2021-02-07:0.0000000000):0.0000000000,hCoV-19/Finland/THL-202109703/2021|EPI_ISL_2506628|2021-03-12:0.0000000000):0.0000000000,hCoV-19/Finland/1178/2021|EPI_ISL_1496822|2021-02-06:0.0000000000):0.0000000000,hCoV-19/Finland/1787/2021|EPI_ISL_1497130|2021-02-11:0.0000000000):0.0000000000,hCoV-19/Finland/HEL-22-916/2021|EPI_ISL_1279040|2021-01-29:0.0000000000):0.0000000000,hCoV-19/Finland/808/2021|EPI_ISL_1842480|2021-02-02:0.0000000000):0.0000000000,hCoV-19/Finland/1827/2021|EPI_ISL_1497161|2021-02-11:0.0000000000):0.0000000000,hCoV-19/Finland/THL-202108540/2021|EPI_ISL_2505711|2021-02-27:0.0000000000):0.0000000000,hCoV-19/Finland/THL-202109132/2021|EPI_ISL_2506187|2021-02-28:0.0000000000):0.0000000000,hCoV-19/Finland/1823/2021|EPI_ISL_1497158|2021-02-11:0.0000000000):0.0000000000,hCoV-19/Finland/973/2021|EPI_ISL_1497204|2021-02-03:0.0000000000):0.0000000000,hCoV-19/Finland/2164/2021|EPI_ISL_1841549|2021-02-13:0.0000000000):0.0000000000,hCoV-19/Finland/2687/2021|EPI_ISL_1841966|2021-02-20:0.0000000000):0.0000000000,hCoV-19/Finland/1834/2021|EPI_ISL_1497166|2021-02-11:0.0000000000):0.0000025259,hCoV-19/Finland/3093/2021|EPI_ISL_2031264|2021-02-18:0.0000025259)27:0.0000025259)18:0.0000025259,((hCoV-19/Finland/1932/2021|EPI_ISL_1842633|2021-02-11:0.0000029852,hCoV-19/Finland/1443/2021|EPI_ISL_1496923|2021-02-08:0.0000025259)95:0.0000352586,(hCoV-19/Finland/3092/2021|EPI_ISL_2031263|2021-02-18:0.0000354960,(hCoV-19/Finland/2964/2021|EPI_ISL_1842174|2021-02-16:0.0000029097,hCoV-19/Finland/2965/2021|EPI_ISL_1842175|2021-02-16:0.0000025259)96:0.0000354992)28:0.0000025259)35:0.0000025259)25:0.0000025259,((hCoV-19/Finland/1806/2021|EPI_ISL_1497145|2021-02-11:0.0000025259,hCoV-19/Finland/2770/2021|EPI_ISL_1841846|2021-02-20:0.0000025259)99:0.0000025259,(hCoV-19/Finland/1211/2021|EPI_ISL_1496852|2021-02-06:0.0000351646,hCoV-19/Finland/1500/2021|EPI_ISL_1496969|2021-02-08:0.0000357246)31:0.0000025259)65:0.0000354985)20:0.0000025259,((((((((hCoV-19/Finland/3299/2021|EPI_ISL_2258369|2021-02-23:0.0000436730,hCoV-19/Finland/5636/2021|EPI_ISL_2604626|2021-03-26:0.0002151542)78:0.0000690733,hCoV-19/Finland/THL-202110400/2021|EPI_ISL_2507002|2021-03-23:0.0000427481)85:0.0001046202,(hCoV-19/Finland/3704/2021|EPI_ISL_2258670|2021-02-28:0.0000028608,hCoV-19/Finland/3303/2021|EPI_ISL_2258373|2021-02-23:0.0000025259)89:0.0000363604)23:0.0000025259,(hCoV-19/Finland/4807/2021|EPI_ISL_2031106|2021-03-10:0.0000715739,hCoV-19/Finland/5117/2021|EPI_ISL_2258709|2021-03-12:0.0001493392)55:0.0000390667)30:0.0000359428,hCoV-19/Finland/THL-202109263/2021|EPI_ISL_2506290|2021-03-09:0.0000354557)26:0.0000025259,((((hCoV-19/Finland/5183/2021|EPI_ISL_2030932|2021-03-12:0.0001930636,hCoV-19/Finland/3305/2021|EPI_ISL_2258375|2021-02-24:0.0000431938)57:0.0000261088,hCoV-19/Finland/3302/2021|EPI_ISL_2258372|2021-02-23:0.0001075432)52:0.0000385210,hCoV-19/Finland/4820/2021|EPI_ISL_2031118|2021-03-09:0.0001406453)56:0.0000025259,hCoV-19/Finland/THL-202108895/2021|EPI_ISL_2505996|2021-03-03:0.0000027582)62:0.0000356315)76:0.0000706296,(hCoV-19/Finland/V8892/2021|EPI_ISL_2609274|2021-03-14:0.0000025259,hCoV-19/Finland/3718/2021|EPI_ISL_2258676|2021-02-28:0.0000356797)47:0.0000356254)22:0.0000025259,(hCoV-19/Finland/1681/2021|EPI_ISL_1497080|2021-02-10:0.0000352855,(hCoV-19/Finland/2264/2021|EPI_ISL_1841642|2021-02-12:0.0000025259,hCoV-19/Finland/2265/2021|EPI_ISL_1841643|2021-02-12:0.0000025259)97:0.0000025259)23:0.0000025259)63:0.0000355128)48:0.0000353443,(((((((hCoV-19/Finland/4536/2021|EPI_ISL_2608939|2021-03-08:0.0000000000,hCoV-19/Finland/2609/2021|EPI_ISL_1842056|2021-02-19:0.0000000000):0.0000000000,hCoV-19/Finland/4565/2021|EPI_ISL_2258621|2021-03-08:0.0000000000):0.0000000000,hCoV-19/Finland/5876/2021|EPI_ISL_2604718|2021-04-06:0.0000000000):0.0000000000,hCoV-19/Finland/5478/2021|EPI_ISL_2604520|2021-03-24:0.0000000000):0.0000025259,hCoV-19/Finland/V5944/2021|EPI_ISL_2608664|2021-03-04:0.0000025259)50:0.0000025259,(hCoV-19/Finland/3333/2021|EPI_ISL_2258401|2021-02-24:0.0000352040,((hCoV-19/Finland/6171/2021|EPI_ISL_2609376|2021-04-16:0.0000028625,hCoV-19/Finland/THL-202112465/2021|EPI_ISL_2508189|2021-04-18:0.0001064081)69:0.0000354481,(hCoV-19/Finland/3810/2021|EPI_ISL_2258577|2021-03-01:0.0000025259,hCoV-19/Finland/3816/2021|EPI_ISL_2258583|2021-03-01:0.0000355362)89:0.0000705258)17:0.0000025259)15:0.0000025259)33:0.0000025259,hCoV-19/Finland/4034/2021|EPI_ISL_2604286|2021-03-03:0.0000703455)59:0.0000354566)26:0.0000025259,(hCoV-19/Finland/4077/2021|EPI_ISL_2608730|2021-03-02:0.0000354518,(hCoV-19/Finland/3015/2021|EPI_ISL_1841777|2021-02-22:0.0000025259,((hCoV-19/Finland/THL-202109338/2021|EPI_ISL_2506337|2021-03-13:0.0000025259,hCoV-19/Finland/THL-202109189/2021|EPI_ISL_2506229|2021-03-09:0.0000025259)99:0.0000025259,hCoV-19/Finland/THL-202109341/2021|EPI_ISL_2506340|2021-03-13:0.0000699218)64:0.0000354867)66:0.0000354535)14:0.0000025259)4:0.0000025259)3:0.0000025259,(((((((((hCoV-19/Finland/4448/2021|EPI_ISL_2608915|2021-03-06:0.0001444730,(hCoV-19/Finland/3020/2021|EPI_ISL_1841782|2021-02-22:0.0000025259,hCoV-19/Finland/5051/2021|EPI_ISL_2258927|2021-03-11:0.0000355841)44:0.0000025259)35:0.0000348000,(hCoV-19/Finland/THL-202106275/2021|EPI_ISL_2505405|2021-03-10:0.0000348321,(((hCoV-19/Finland/1285/2021|EPI_ISL_1842394|2021-02-01:0.0000027803,hCoV-19/Finland/V8608/2021|EPI_ISL_2608611|2021-03-15:0.0000669996)50:0.0000336638,hCoV-19/Finland/4589/2021|EPI_ISL_2258642|2021-03-08:0.0000367678)56:0.0000340946,((hCoV-19/Finland/1578/2021|EPI_ISL_1497020|2021-02-09:0.0000025259,hCoV-19/Finland/1579/2021|EPI_ISL_1497021|2021-02-09:0.0000025259)65:0.0000025259,hCoV-19/Finland/1600/2021|EPI_ISL_1497039|2021-02-09:0.0000347476)24:0.0000025259)27:0.0000025259)45:0.0000348792)23:0.0000023635,hCoV-19/Finland/1933/2021|EPI_ISL_1842634|2021-02-13:0.0000348951)13:0.0000025259,(hCoV-19/Finland/4861/2021|EPI_ISL_2608967|2021-03-11:0.0000025259,hCoV-19/Finland/V9240/2021|EPI_ISL_2258552|2021-03-22:0.0000025259)100:0.0000351949)18:0.0000025259,((((hCoV-19/Finland/HEL-21-677/2021|EPI_ISL_1279093|2021-01-29:0.0001788395,hCoV-19/Finland/4865/2021|EPI_ISL_2608971|2021-03-11:0.0000691974)49:0.0000025259,hCoV-19/Finland/3703/2021|EPI_ISL_2258669|2021-02-28:0.0000698876)36:0.0000025259,hCoV-19/Finland/5804/2021|EPI_ISL_2604495|2021-04-02:0.0000351809)39:0.0000025259,(((hCoV-19/Finland/1286/2021|EPI_ISL_1842395|2021-02-04:0.0000000000,hCoV-19/Finland/3865/2021|EPI_ISL_2604370|2021-03-02:0.0000000000):0.0000000000,hCoV-19/Finland/V9246/2021|EPI_ISL_2258558|2021-03-22:0.0000000000):0.0000025259,hCoV-19/Finland/3329/2021|EPI_ISL_2258397|2021-02-22:0.0000025259)27:0.0000025259)14:0.0000025259)15:0.0000025259,(((hCoV-19/Finland/THL-202109178/2021|EPI_ISL_2506219|2021-03-09:0.0000355337,hCoV-19/Finland/THL-202108918/2021|EPI_ISL_2506018|2021-03-03:0.0000349983)43:0.0000025259,hCoV-19/Finland/THL-202109184/2021|EPI_ISL_2506224|2021-03-10:0.0000346805)62:0.0000353869,hCoV-19/Finland/4397/2021|EPI_ISL_2604303|2021-03-07:0.0000691884)41:0.0000025259)24:0.0000336497,((((((((((hCoV-19/Finland/4696/2021|EPI_ISL_1842686|2021-03-08:0.0000000000,hCoV-19/Finland/3574/2021|EPI_ISL_2258470|2021-02-26:0.0000000000):0.0000000000,hCoV-19/Finland/3511/2021|EPI_ISL_2604445|2021-02-26:0.0000000000):0.0000000000,hCoV-19/Finland/3134/2021|EPI_ISL_1842225|2021-02-16:0.0000000000):0.0000000000,hCoV-19/Finland/3849/2021|EPI_ISL_2258607|2021-03-01:0.0000000000):0.0000000000,hCoV-19/Finland/3500/2021|EPI_ISL_2604435|2021-02-26:0.0000000000):0.0000025259,hCoV-19/Finland/4876/2021|EPI_ISL_2608980|2021-03-11:0.0000025259)74:0.0000025259,(hCoV-19/Finland/THL-202109655/2021|EPI_ISL_2506589|2021-03-17:0.0000355117,hCoV-19/Finland/THL-202108933/2021|EPI_ISL_2506028|2021-02-27:0.0000353342)23:0.0000025259)16:0.0000025259,((hCoV-19/Finland/4985/2021|EPI_ISL_2258995|2021-03-10:0.0000359064,hCoV-19/Finland/3529/2021|EPI_ISL_2604462|2021-02-26:0.0000025259)45:0.0000025259,hCoV-19/Finland/3824/2021|EPI_ISL_2258590|2021-03-01:0.0000358878)58:0.0000356202)25:0.0000025259,(hCoV-19/Finland/4597/2021|EPI_ISL_2258650|2021-03-08:0.0000354879,hCoV-19/Finland/4598/2021|EPI_ISL_2258651|2021-03-08:0.0000358366)40:0.0000345705)66:0.0000372069,hCoV-19/Finland/4601/2021|EPI_ISL_2258653|2021-03-08:0.0000336731)63:0.0000356537)44:0.0000025259,((hCoV-19/Finland/4741/2021|EPI_ISL_1842728|2021-03-08:0.0000025259,hCoV-19/Finland/4036/2021|EPI_ISL_2604288|2021-03-03:0.0000025259)66:0.0000025259,hCoV-19/Finland/4742/2021|EPI_ISL_1842729|2021-03-08:0.0000351855)57:0.0000355808)13:0.0000025259,(((hCoV-19/Finland/5012/2021|EPI_ISL_2259020|2021-03-11:0.0000359442,(hCoV-19/Finland/1928/2021|EPI_ISL_1842629|2021-02-12:0.0000352991,hCoV-19/Finland/V4987/2021|EPI_ISL_2608451|2021-03-02:0.0000025259)67:0.0000354020)22:0.0000025259,hCoV-19/Finland/1068/2021|EPI_ISL_1496757|2021-02-04:0.0000025259)45:0.0000354011,((((((hCoV-19/Finland/4863/2021|EPI_ISL_2608969|2021-03-11:0.0000000000,hCoV-19/Finland/V8933/2021|EPI_ISL_2609308|2021-03-18:0.0000000000):0.0000000000,hCoV-19/Finland/V8494/2021|EPI_ISL_2608629|2021-03-13:0.0000000000):0.0000025259,hCoV-19/Finland/4889/2021|EPI_ISL_2608985|2021-03-11:0.0000025259)57:0.0000025259,hCoV-19/Finland/4620/2021|EPI_ISL_2030894|2021-03-09:0.0000021829)97:0.0000352564,(((((((((((((hCoV-19/Finland/V8506/2021|EPI_ISL_2608636|2021-03-14:0.0000000000,hCoV-19/Finland/5299/2021|EPI_ISL_2258850|2021-03-18:0.0000000000):0.0000000000,hCoV-19/Finland/4576/2021|EPI_ISL_2258630|2021-03-08:0.0000000000):0.0000000000,hCoV-19/Finland/THL-202109643/2021|EPI_ISL_2506583|2021-03-13:0.0000000000):0.0000000000,hCoV-19/Finland/THL-202109428/2021|EPI_ISL_2506413|2021-03-06:0.0000000000):0.0000000000,hCoV-19/Finland/V5896/2021|EPI_ISL_2608661|2021-03-04:0.0000000000):0.0000000000,hCoV-19/Finland/4654/2021|EPI_ISL_2030925|2021-03-09:0.0000000000):0.0000000000,hCoV-19/Finland/THL-202109423/2021|EPI_ISL_2506408|2021-03-05:0.0000000000):0.0000000000,hCoV-19/Finland/V8534/2021|EPI_ISL_2608647|2021-03-14:0.0000000000):0.0000000000,hCoV-19/Finland/THL-202108440/2021|EPI_ISL_2505632|2021-03-04:0.0000000000):0.0000025259,hCoV-19/Finland/5097/2021|EPI_ISL_2258957|2021-03-12:0.0000025259)33:0.0000025259,(hCoV-19/Finland/5094/2021|EPI_ISL_2258954|2021-03-11:0.0000354930,hCoV-19/Finland/V8679/2021|EPI_ISL_2609064|2021-03-16:0.0000354900)59:0.0000025259)17:0.0000025259,hCoV-19/Finland/V8511/2021|EPI_ISL_2608641|2021-03-14:0.0000025259)48:0.0000025259,(((((hCoV-19/Finland/TRE224178_6/2021|EPI_ISL_2153103|2021-03-20:0.0000358003,((((hCoV-19/Finland/TRE23196_5/2021|EPI_ISL_1663228|2021-03-18:0.0000023137,hCoV-19/Finland/TRE23196_4/2021|EPI_ISL_1585687|2021-03-18:0.0000025259)100:0.0000353230,hCoV-19/Finland/TRE23196_3/2021|EPI_ISL_1585686|2021-03-18:0.0000022696)90:0.0000701730,(hCoV-19/Finland/TRE23196_10/2021|EPI_ISL_1663556|2021-03-14:0.0000025259,hCoV-19/Finland/TRE23403_5/2021|EPI_ISL_1663572|2021-03-18:0.0000353464)74:0.0000354079)69:0.0000025259,hCoV-19/Finland/TRE23403_1/2021|EPI_ISL_1663565|2021-03-15:0.0002532159)65:0.0000351715)78:0.0000360403,hCoV-19/Finland/TRE23196_1/2021|EPI_ISL_1585283|2021-03-17:0.0000710459)98:0.0001438547,hCoV-19/Finland/5168/2021|EPI_ISL_2258752|2021-03-12:0.0000024866)57:0.0000363203,(hCoV-19/Finland/5065/2021|EPI_ISL_2258932|2021-03-11:0.0000025259,hCoV-19/Finland/5320/2021|EPI_ISL_2258869|2021-03-16:0.0000025259)90:0.0000025259)42:0.0000356025,(hCoV-19/Finland/5082/2021|EPI_ISL_2258944|2021-03-12:0.0001060890,hCoV-19/Finland/4587/2021|EPI_ISL_2258640|2021-03-08:0.0000025259)44:0.0000354214)16:0.0000025259)7:0.0000025259)40:0.0000025259,hCoV-19/Finland/V5001/2021|EPI_ISL_2608461|2021-03-01:0.0000354088)58:0.0000355027)41:0.0000025259)15:0.0000025259)20:0.0000025259)7:0.0000025259,((((((((((((((((((((((((((((((((((((((((((((((((((((((((((((((((((((((((((((((((((((((((((((((((((((((((((((((((((((((((((((((((((((((((((((((((((((((((((((((((((((((((((((((((((((((((((((((((((((((((((((((((((((((((((((((((((((((((((((((((((((((((((((((((((((((((((((((((((((((((((((((((((((((((((((((((((((((((((((((((((((((((((((((((((((((((((((((((hCoV-19/Finland/1913/2021|EPI_ISL_1842560|2021-02-10:0.0000000000,hCoV-19/Finland/1348/2021|EPI_ISL_1496884|2021-02-07:0.0000000000):0.0000000000,hCoV-19/Finland/2985/2021|EPI_ISL_1842195|2021-02-11:0.0000000000):0.0000000000,hCoV-19/Finland/1835/2021|EPI_ISL_1497167|2021-02-11:0.0000000000):0.0000000000,hCoV-19/Finland/1465/2021|EPI_ISL_1496939|2021-02-08:0.0000000000):0.0000000000,hCoV-19/Finland/HEL-22-924/2021|EPI_ISL_1279045|2021-01-31:0.0000000000):0.0000000000,hCoV-19/Finland/1460/2021|EPI_ISL_1496936|2021-02-08:0.0000000000):0.0000000000,hCoV-19/Finland/1564/2021|EPI_ISL_1497009|2021-02-09:0.0000000000):0.0000000000,hCoV-19/Finland/831/2021|EPI_ISL_1842500|2021-02-02:0.0000000000):0.0000000000,hCoV-19/Finland/1428/2021|EPI_ISL_1496909|2021-02-08:0.0000000000):0.0000000000,hCoV-19/Finland/957/2021|EPI_ISL_1497191|2021-02-03:0.0000000000):0.0000000000,hCoV-19/Finland/971/2021|EPI_ISL_1497202|2021-02-03:0.0000000000):0.0000000000,hCoV-19/Finland/HEL-23-1020/2021|EPI_ISL_1278990|2021-01-31:0.0000000000):0.0000000000,hCoV-19/Finland/HEL-23-1027/2021|EPI_ISL_1278995|2021-01-31:0.0000000000):0.0000000000,hCoV-19/Finland/813/2021|EPI_ISL_1842485|2021-02-02:0.0000000000):0.0000000000,hCoV-19/Finland/2139/2021|EPI_ISL_1841526|2021-02-13:0.0000000000):0.0000000000,hCoV-19/Finland/1263/2021|EPI_ISL_1842277|2021-02-01:0.0000000000):0.0000000000,hCoV-19/Finland/THL-202109980/2021|EPI_ISL_2506838|2021-03-22:0.0000000000):0.0000000000,hCoV-19/Finland/3019/2021|EPI_ISL_1841781|2021-02-22:0.0000000000):0.0000000000,hCoV-19/Finland/1574/2021|EPI_ISL_1497017|2021-02-09:0.0000000000):0.0000000000,hCoV-19/Finland/THL-202113939/2021|EPI_ISL_2508299|2021-04-21:0.0000000000):0.0000000000,hCoV-19/Finland/HEL-20-703/2021|EPI_ISL_1279077|2021-01-26:0.0000000000):0.0000000000,hCoV-19/Finland/1150/2021|EPI_ISL_1496808|2021-02-05:0.0000000000):0.0000000000,hCoV-19/Finland/THL-202113940/2021|EPI_ISL_2508300|2021-04-23:0.0000000000):0.0000000000,hCoV-19/Finland/940/2021|EPI_ISL_1497176|2021-02-03:0.0000000000):0.0000000000,hCoV-19/Finland/830/2021|EPI_ISL_1842499|2021-02-02:0.0000000000):0.0000000000,hCoV-19/Finland/THL-202109018/2021|EPI_ISL_2506093|2021-03-05:0.0000000000):0.0000000000,hCoV-19/Finland/1357/2021|EPI_ISL_1496892|2021-02-07:0.0000000000):0.0000000000,hCoV-19/Finland/1455/2021|EPI_ISL_1496934|2021-02-08:0.0000000000):0.0000000000,hCoV-19/Finland/1966/2021|EPI_ISL_1842605|2021-02-12:0.0000000000):0.0000000000,hCoV-19/Finland/1198/2021|EPI_ISL_1496841|2021-02-06:0.0000000000):0.0000000000,hCoV-19/Finland/HEL-19-V236/2021|EPI_ISL_1082064|2021-01-26:0.0000000000):0.0000000000,hCoV-19/Finland/2138/2021|EPI_ISL_1841525|2021-02-13:0.0000000000):0.0000000000,hCoV-19/Finland/HEL-22-903/2021|EPI_ISL_1279028|2021-02-01:0.0000000000):0.0000000000,hCoV-19/Finland/2254/2021|EPI_ISL_1841632|2021-02-11:0.0000000000):0.0000000000,hCoV-19/Finland/2200/2021|EPI_ISL_1841582|2021-02-12:0.0000000000):0.0000000000,hCoV-19/Finland/3509/2021|EPI_ISL_2604443|2021-02-26:0.0000000000):0.0000000000,hCoV-19/Finland/THL-202102948/2021|EPI_ISL_2590825|2021-02-26:0.0000000000):0.0000000000,hCoV-19/Finland/2880/2021|EPI_ISL_1841899|2021-02-21:0.0000000000):0.0000000000,hCoV-19/Finland/THL-202108710/2021|EPI_ISL_2505847|2021-02-26:0.0000000000):0.0000000000,hCoV-19/Finland/827/2021|EPI_ISL_1842496|2021-02-02:0.0000000000):0.0000000000,hCoV-19/Finland/1710/2021|EPI_ISL_1497106|2021-02-10:0.0000000000):0.0000000000,hCoV-19/Finland/THL-202109019/2021|EPI_ISL_2506094|2021-03-05:0.0000000000):0.0000000000,hCoV-19/Finland/1593/2021|EPI_ISL_1497033|2021-02-09:0.0000000000):0.0000000000,hCoV-19/Finland/THL-202109760/2021|EPI_ISL_2506669|2021-03-17:0.0000000000):0.0000000000,hCoV-19/Finland/2203/2021|EPI_ISL_1841585|2021-02-12:0.0000000000):0.0000000000,hCoV-19/Finland/2134/2021|EPI_ISL_1841521|2021-02-13:0.0000000000):0.0000000000,hCoV-19/Finland/2635/2021|EPI_ISL_1842082|2021-02-18:0.0000000000):0.0000000000,hCoV-19/Finland/814/2021|EPI_ISL_1842486|2021-02-02:0.0000000000):0.0000000000,hCoV-19/Finland/1518/2021|EPI_ISL_1496984|2021-02-08:0.0000000000):0.0000000000,hCoV-19/Finland/1778/2021|EPI_ISL_1497123|2021-02-11:0.0000000000):0.0000000000,hCoV-19/Finland/1493/2021|EPI_ISL_1496963|2021-02-08:0.0000000000):0.0000000000,hCoV-19/Finland/1252/2021|EPI_ISL_1842266|2021-02-01:0.0000000000):0.0000000000,hCoV-19/Finland/1188/2021|EPI_ISL_1496832|2021-02-06:0.0000000000):0.0000000000,hCoV-19/Finland/V935/2021|EPI_ISL_2608689|2021-02-06:0.0000000000):0.0000000000,hCoV-19/Finland/1909/2021|EPI_ISL_1842556|2021-02-08:0.0000000000):0.0000000000,hCoV-19/Finland/1954/2021|EPI_ISL_1842595|2021-02-11:0.0000000000):0.0000000000,hCoV-19/Finland/1210/2021|EPI_ISL_1496851|2021-02-06:0.0000000000):0.0000000000,hCoV-19/Finland/3308/2021|EPI_ISL_2258377|2021-02-23:0.0000000000):0.0000000000,hCoV-19/Finland/THL-202109995/2021|EPI_ISL_2506848|2021-03-19:0.0000000000):0.0000000000,hCoV-19/Finland/THL-202109079/2021|EPI_ISL_2506145|2021-03-04:0.0000000000):0.0000000000,hCoV-19/Finland/4433/2021|EPI_ISL_2608902|2021-03-07:0.0000000000):0.0000000000,hCoV-19/Finland/986/2021|EPI_ISL_1497215|2021-02-03:0.0000000000):0.0000000000,hCoV-19/Finland/THL-202101991/2021|EPI_ISL_2590450|2021-01-14:0.0000000000):0.0000000000,hCoV-19/Finland/1562/2021|EPI_ISL_1497007|2021-02-09:0.0000000000):0.0000000000,hCoV-19/Finland/1683/2021|EPI_ISL_1497082|2021-02-10:0.0000000000):0.0000000000,hCoV-19/Finland/2150/2021|EPI_ISL_1841536|2021-02-13:0.0000000000):0.0000000000,hCoV-19/Finland/1125/2021|EPI_ISL_1496789|2021-02-05:0.0000000000):0.0000000000,hCoV-19/Finland/1613/2021|EPI_ISL_1497050|2021-02-07:0.0000000000):0.0000000000,hCoV-19/Finland/HEL-19-556/2021|EPI_ISL_1082056|2021-01-25:0.0000000000):0.0000000000,hCoV-19/Finland/2584/2021|EPI_ISL_1842016|2021-02-18:0.0000000000):0.0000000000,hCoV-19/Finland/1349/2021|EPI_ISL_1496885|2021-02-07:0.0000000000):0.0000000000,hCoV-19/Finland/2205/2021|EPI_ISL_1841587|2021-02-12:0.0000000000):0.0000000000,hCoV-19/Finland/4665/2021|EPI_ISL_1842658|2021-03-09:0.0000000000):0.0000000000,hCoV-19/Finland/V988/2021|EPI_ISL_2608723|2021-02-07:0.0000000000):0.0000000000,hCoV-19/Finland/2294/2021|EPI_ISL_1841671|2021-02-14:0.0000000000):0.0000000000,hCoV-19/Finland/V941/2021|EPI_ISL_2608693|2021-02-06:0.0000000000):0.0000000000,hCoV-19/Finland/4694/2021|EPI_ISL_1842684|2021-03-08:0.0000000000):0.0000000000,hCoV-19/Finland/V958/2021|EPI_ISL_2608705|2021-02-07:0.0000000000):0.0000000000,hCoV-19/Finland/1825/2021|EPI_ISL_1497159|2021-02-11:0.0000000000):0.0000000000,hCoV-19/Finland/HEL-22-929/2021|EPI_ISL_1279050|2021-01-29:0.0000000000):0.0000000000,hCoV-19/Finland/3804/2021|EPI_ISL_2258572|2021-02-28:0.0000000000):0.0000000000,hCoV-19/Finland/1821/2021|EPI_ISL_1497156|2021-02-11:0.0000000000):0.0000000000,hCoV-19/Finland/3504/2021|EPI_ISL_2604439|2021-02-25:0.0000000000):0.0000000000,hCoV-19/Finland/HEL-19-549/2021|EPI_ISL_1082053|2021-01-25:0.0000000000):0.0000000000,hCoV-19/Finland/THL-202105098/2021|EPI_ISL_2505198|2021-02-15:0.0000000000):0.0000000000,hCoV-19/Finland/2790/2021|EPI_ISL_1841866|2021-02-20:0.0000000000):0.0000000000,hCoV-19/Finland/3873/2021|EPI_ISL_2604378|2021-03-02:0.0000000000):0.0000000000,hCoV-19/Finland/THL-202109108/2021|EPI_ISL_2506169|2021-03-04:0.0000000000):0.0000000000,hCoV-19/Finland/HEL-20-707/2021|EPI_ISL_1279081|2021-01-28:0.0000000000):0.0000000000,hCoV-19/Finland/2168/2021|EPI_ISL_1841553|2021-02-13:0.0000000000):0.0000000000,hCoV-19/Finland/2283/2021|EPI_ISL_1841660|2021-02-12:0.0000000000):0.0000000000,hCoV-19/Finland/2158/2021|EPI_ISL_1841543|2021-02-13:0.0000000000):0.0000000000,hCoV-19/Finland/1334/2021|EPI_ISL_1496871|2021-02-07:0.0000000000):0.0000000000,hCoV-19/Finland/2289/2021|EPI_ISL_1841666|2021-02-14:0.0000000000):0.0000000000,hCoV-19/Finland/2559/2021|EPI_ISL_1841993|2021-02-17:0.0000000000):0.0000000000,hCoV-19/Finland/V6292/2021|EPI_ISL_2609446|2021-03-03:0.0000000000):0.0000000000,hCoV-19/Finland/1575/2021|EPI_ISL_1497018|2021-02-09:0.0000000000):0.0000000000,hCoV-19/Finland/HEL-14-388/2021|EPI_ISL_1081997|2021-01-24:0.0000000000):0.0000000000,hCoV-19/Finland/HEL-23-1029/2021|EPI_ISL_1278997|2021-01-30:0.0000000000):0.0000000000,hCoV-19/Finland/2196/2021|EPI_ISL_1841578|2021-02-12:0.0000000000):0.0000000000,hCoV-19/Finland/V969/2021|EPI_ISL_2608713|2021-02-07:0.0000000000):0.0000000000,hCoV-19/Finland/1081/2021|EPI_ISL_1496765|2021-02-04:0.0000000000):0.0000000000,hCoV-19/Finland/829/2021|EPI_ISL_1842498|2021-02-02:0.0000000000):0.0000000000,hCoV-19/Finland/2585/2021|EPI_ISL_1842017|2021-02-18:0.0000000000):0.0000000000,hCoV-19/Finland/955/2021|EPI_ISL_1497189|2021-02-03:0.0000000000):0.0000000000,hCoV-19/Finland/HEL-19-553/2021|EPI_ISL_1082055|2021-01-25:0.0000000000):0.0000000000,hCoV-19/Finland/1369/2021|EPI_ISL_1496902|2021-02-07:0.0000000000):0.0000000000,hCoV-19/Finland/982/2021|EPI_ISL_1497212|2021-02-03:0.0000000000):0.0000000000,hCoV-19/Finland/THL-202109064/2021|EPI_ISL_2506132|2021-03-04:0.0000000000):0.0000000000,hCoV-19/Finland/1065/2021|EPI_ISL_1496755|2021-02-04:0.0000000000):0.0000000000,hCoV-19/Finland/1547/2021|EPI_ISL_1496997|2021-02-09:0.0000000000):0.0000000000,hCoV-19/Finland/825/2021|EPI_ISL_1842494|2021-02-02:0.0000000000):0.0000000000,hCoV-19/Finland/3864/2021|EPI_ISL_2604369|2021-03-02:0.0000000000):0.0000000000,hCoV-19/Finland/THL-202103022/2021|EPI_ISL_2590944|2021-02-26:0.0000000000):0.0000000000,hCoV-19/Finland/1772/2021|EPI_ISL_1497117|2021-02-11:0.0000000000):0.0000000000,hCoV-19/Finland/857/2021|EPI_ISL_1842319|2021-01-29:0.0000000000):0.0000000000,hCoV-19/Finland/THL-202102985/2021|EPI_ISL_2590874|2021-02-22:0.0000000000):0.0000000000,hCoV-19/Finland/1260/2021|EPI_ISL_1842274|2021-02-01:0.0000000000):0.0000000000,hCoV-19/Finland/1610/2021|EPI_ISL_1497047|2021-02-07:0.0000000000):0.0000000000,hCoV-19/Finland/3902/2021|EPI_ISL_2604252|2021-03-02:0.0000000000):0.0000000000,hCoV-19/Finland/3050/2021|EPI_ISL_2031246|2021-02-20:0.0000000000):0.0000000000,hCoV-19/Finland/V6250/2021|EPI_ISL_2609410|2021-03-03:0.0000000000):0.0000000000,hCoV-19/Finland/956/2021|EPI_ISL_1497190|2021-02-03:0.0000000000):0.0000000000,hCoV-19/Finland/1793/2021|EPI_ISL_1497136|2021-02-11:0.0000000000):0.0000000000,hCoV-19/Finland/THL-202109516/2021|EPI_ISL_2506486|2021-03-08:0.0000000000):0.0000000000,hCoV-19/Finland/HEL-12-68/2021|EPI_ISL_995955|2021-01-14:0.0000000000):0.0000000000,hCoV-19/Finland/2065/2021|EPI_ISL_1841457|2021-02-13:0.0000000000):0.0000000000,hCoV-19/Finland/795/2021|EPI_ISL_1842468|2021-02-01:0.0000000000):0.0000000000,hCoV-19/Finland/2593/2021|EPI_ISL_1842025|2021-02-18:0.0000000000):0.0000000000,hCoV-19/Finland/2218/2021|EPI_ISL_1841598|2021-02-12:0.0000000000):0.0000000000,hCoV-19/Finland/2141/2021|EPI_ISL_1841528|2021-02-13:0.0000000000):0.0000000000,hCoV-19/Finland/800/2021|EPI_ISL_1842472|2021-02-02:0.0000000000):0.0000000000,hCoV-19/Finland/1353/2021|EPI_ISL_1496889|2021-02-07:0.0000000000):0.0000000000,hCoV-19/Finland/1735/2021|EPI_ISL_1842520|2021-02-10:0.0000000000):0.0000000000,hCoV-19/Finland/1559/2021|EPI_ISL_1497004|2021-02-09:0.0000000000):0.0000000000,hCoV-19/Finland/HEL-22-934/2021|EPI_ISL_1279054|2021-01-30:0.0000000000):0.0000000000,hCoV-19/Finland/THL-202101987/2021|EPI_ISL_2590439|2021-01-07:0.0000000000):0.0000000000,hCoV-19/Finland/1365/2021|EPI_ISL_1496898|2021-02-07:0.0000000000):0.0000000000,hCoV-19/Finland/2191/2021|EPI_ISL_1841573|2021-02-12:0.0000000000):0.0000000000,hCoV-19/Finland/3027/2021|EPI_ISL_1841789|2021-02-22:0.0000000000):0.0000000000,hCoV-19/Finland/HEL-18-431/2021|EPI_ISL_1082021|2021-01-18:0.0000000000):0.0000000000,hCoV-19/Finland/HEL-15-259/2021|EPI_ISL_1082093|2021-01-22:0.0000000000):0.0000000000,hCoV-19/Finland/1336/2021|EPI_ISL_1496873|2021-02-07:0.0000000000):0.0000000000,hCoV-19/Finland/1449/2021|EPI_ISL_1496929|2021-02-08:0.0000000000):0.0000000000,hCoV-19/Finland/1288/2021|EPI_ISL_1842397|2021-02-01:0.0000000000):0.0000000000,hCoV-19/Finland/HEL-14-396/2021|EPI_ISL_1082088|2021-01-24:0.0000000000):0.0000000000,hCoV-19/Finland/3021/2021|EPI_ISL_1841783|2021-02-22:0.0000000000):0.0000000000,hCoV-19/Finland/1733/2021|EPI_ISL_1842518|2021-02-10:0.0000000000):0.0000000000,hCoV-19/Finland/4390/2021|EPI_ISL_2604300|2021-03-05:0.0000000000):0.0000000000,hCoV-19/Finland/2287/2021|EPI_ISL_1841664|2021-02-14:0.0000000000):0.0000000000,hCoV-19/Finland/V8700/2021|EPI_ISL_2609080|2021-03-16:0.0000000000):0.0000000000,hCoV-19/Finland/5761/2021|EPI_ISL_2604676|2021-04-01:0.0000000000):0.0000000000,hCoV-19/Finland/1484/2021|EPI_ISL_1496958|2021-02-08:0.0000000000):0.0000000000,hCoV-19/Finland/THL-202108734/2021|EPI_ISL_2505866|2021-02-23:0.0000000000):0.0000000000,hCoV-19/Finland/THL-202108917/2021|EPI_ISL_2506017|2021-03-05:0.0000000000):0.0000000000,hCoV-19/Finland/3122/2021|EPI_ISL_1842213|2021-02-17:0.0000000000):0.0000000000,hCoV-19/Finland/941/2021|EPI_ISL_1497177|2021-02-03:0.0000000000):0.0000000000,hCoV-19/Finland/THL-202108748/2021|EPI_ISL_2505876|2021-02-26:0.0000000000):0.0000000000,hCoV-19/Finland/THL-202109059/2021|EPI_ISL_2506128|2021-03-04:0.0000000000):0.0000000000,hCoV-19/Finland/1807/2021|EPI_ISL_1497146|2021-02-11:0.0000000000):0.0000000000,hCoV-19/Finland/THL-202106450/2021|EPI_ISL_2505565|2021-02-19:0.0000000000):0.0000000000,hCoV-19/Finland/THL-202105735/2021|EPI_ISL_2505266|2021-02-22:0.0000000000):0.0000000000,hCoV-19/Finland/2653/2021|EPI_ISL_1842099|2021-02-19:0.0000000000):0.0000000000,hCoV-19/Finland/HEL-23-1032/2021|EPI_ISL_1279000|2021-01-31:0.0000000000):0.0000000000,hCoV-19/Finland/1697/2021|EPI_ISL_1497095|2021-02-10:0.0000000000):0.0000000000,hCoV-19/Finland/1435/2021|EPI_ISL_1496915|2021-02-08:0.0000000000):0.0000000000,hCoV-19/Finland/2649/2021|EPI_ISL_1842095|2021-02-19:0.0000000000):0.0000000000,hCoV-19/Finland/4596/2021|EPI_ISL_2258649|2021-03-08:0.0000000000):0.0000000000,hCoV-19/Finland/2143/2021|EPI_ISL_1841530|2021-02-13:0.0000000000):0.0000000000,hCoV-19/Finland/2263/2021|EPI_ISL_1841641|2021-02-12:0.0000000000):0.0000000000,hCoV-19/Finland/1615/2021|EPI_ISL_1497052|2021-02-09:0.0000000000):0.0000000000,hCoV-19/Finland/2239/2021|EPI_ISL_1841618|2021-02-13:0.0000000000):0.0000000000,hCoV-19/Finland/HEL-22-930/2021|EPI_ISL_1279051|2021-01-29:0.0000000000):0.0000000000,hCoV-19/Finland/HEL-18-454/2021|EPI_ISL_1082033|2021-01-21:0.0000000000):0.0000000000,hCoV-19/Finland/1251/2021|EPI_ISL_1842265|2021-02-01:0.0000000000):0.0000000000,hCoV-19/Finland/2207/2021|EPI_ISL_1841589|2021-02-12:0.0000000000):0.0000000000,hCoV-19/Finland/1352/2021|EPI_ISL_1496888|2021-02-07:0.0000000000):0.0000000000,hCoV-19/Finland/1145/2021|EPI_ISL_1496803|2021-02-05:0.0000000000):0.0000000000,hCoV-19/Finland/THL-202105071/2021|EPI_ISL_2505175|2021-02-15:0.0000000000):0.0000000000,hCoV-19/Finland/879/2021|EPI_ISL_1842341|2021-02-01:0.0000000000):0.0000000000,hCoV-19/Finland/HEL-18-473/2021|EPI_ISL_1082119|2021-01-23:0.0000000000):0.0000000000,hCoV-19/Finland/2874/2021|EPI_ISL_1841893|2021-02-20:0.0000000000):0.0000000000,hCoV-19/Finland/2317/2021|EPI_ISL_1841689|2021-02-14:0.0000000000):0.0000000000,hCoV-19/Finland/1840/2021|EPI_ISL_1497171|2021-02-11:0.0000000000):0.0000000000,hCoV-19/Finland/HEL-22-917/2021|EPI_ISL_1279041|2021-01-31:0.0000000000):0.0000000000,hCoV-19/Finland/1250/2021|EPI_ISL_1842264|2021-02-01:0.0000000000):0.0000000000,hCoV-19/Finland/2240/2021|EPI_ISL_1841619|2021-02-13:0.0000000000):0.0000000000,hCoV-19/Finland/THL-202101985/2021|EPI_ISL_2590434|2021-01-11:0.0000000000):0.0000000000,hCoV-19/Finland/1521/2021|EPI_ISL_1496987|2021-02-08:0.0000000000):0.0000000000,hCoV-19/Finland/THL-202106189/2021|EPI_ISL_2505337|2021-02-18:0.0000000000):0.0000000000,hCoV-19/Finland/1614/2021|EPI_ISL_1497051|2021-02-07:0.0000000000):0.0000000000,hCoV-19/Finland/1173/2021|EPI_ISL_1496817|2021-02-05:0.0000000000):0.0000000000,hCoV-19/Finland/HEL-22-910/2021|EPI_ISL_1279035|2021-02-01:0.0000000000):0.0000000000,hCoV-19/Finland/1235/2021|EPI_ISL_1842251|2021-02-01:0.0000000000):0.0000000000,hCoV-19/Finland/1598/2021|EPI_ISL_1497037|2021-02-09:0.0000000000):0.0000000000,hCoV-19/Finland/2581/2021|EPI_ISL_1842013|2021-02-18:0.0000000000):0.0000000000,hCoV-19/Finland/HEL-22-915/2021|EPI_ISL_1279039|2021-01-30:0.0000000000):0.0000000000,hCoV-19/Finland/805/2021|EPI_ISL_1842477|2021-02-02:0.0000000000):0.0000000000,hCoV-19/Finland/V6513/2021|EPI_ISL_2608577|2021-03-07:0.0000000000):0.0000000000,hCoV-19/Finland/1546/2021|EPI_ISL_1496996|2021-02-09:0.0000000000):0.0000000000,hCoV-19/Finland/1107/2021|EPI_ISL_1496776|2021-02-05:0.0000000000):0.0000000000,hCoV-19/Finland/2279/2021|EPI_ISL_1841656|2021-02-12:0.0000000000):0.0000000000,hCoV-19/Finland/5902/2021|EPI_ISL_2604729|2021-04-06:0.0000000000):0.0000000000,hCoV-19/Finland/2327/2021|EPI_ISL_1841699|2021-02-14:0.0000000000):0.0000000000,hCoV-19/Finland/3820/2021|EPI_ISL_2258587|2021-02-28:0.0000000000):0.0000000000,hCoV-19/Finland/1187/2021|EPI_ISL_1496831|2021-02-06:0.0000000000):0.0000000000,hCoV-19/Finland/2596/2021|EPI_ISL_1842028|2021-02-18:0.0000000000):0.0000000000,hCoV-19/Finland/THL-202109106/2021|EPI_ISL_2506167|2021-03-04:0.0000000000):0.0000000000,hCoV-19/Finland/1244/2021|EPI_ISL_1842259|2021-02-01:0.0000000000):0.0000000000,hCoV-19/Finland/978/2021|EPI_ISL_1497209|2021-02-03:0.0000000000):0.0000000000,hCoV-19/Finland/3693/2021|EPI_ISL_1842774|2021-02-28:0.0000000000):0.0000000000,hCoV-19/Finland/THL-202109491/2021|EPI_ISL_2506471|2021-03-13:0.0000000000):0.0000000000,hCoV-19/Finland/792/2021|EPI_ISL_1842466|2021-02-01:0.0000000000):0.0000000000,hCoV-19/Finland/3118/2021|EPI_ISL_1842209|2021-02-17:0.0000000000):0.0000000000,hCoV-19/Finland/2298/2021|EPI_ISL_1841674|2021-02-14:0.0000000000):0.0000000000,hCoV-19/Finland/V8536/2021|EPI_ISL_2608649|2021-03-14:0.0000000000):0.0000000000,hCoV-19/Finland/2282/2021|EPI_ISL_1841659|2021-02-12:0.0000000000):0.0000000000,hCoV-19/Finland/1343/2021|EPI_ISL_1496879|2021-02-07:0.0000000000):0.0000000000,hCoV-19/Finland/HEL-23-1046/2021|EPI_ISL_1279014|2021-01-31:0.0000000000):0.0000000000,hCoV-19/Finland/V8750/2021|EPI_ISL_2609122|2021-03-15:0.0000000000):0.0000000000,hCoV-19/Finland/THL-202109040/2021|EPI_ISL_2506111|2021-03-01:0.0000000000):0.0000000000,hCoV-19/Finland/THL-202105084/2021|EPI_ISL_2505188|2021-02-15:0.0000000000):0.0000000000,hCoV-19/Finland/1810/2021|EPI_ISL_1497147|2021-02-11:0.0000000000):0.0000000000,hCoV-19/Finland/1671/2021|EPI_ISL_1497072|2021-02-10:0.0000000000):0.0000000000,hCoV-19/Finland/V5972/2021|EPI_ISL_2608678|2021-03-04:0.0000000000):0.0000000000,hCoV-19/Finland/3848/2021|EPI_ISL_2258606|2021-03-01:0.0000000000):0.0000000000,hCoV-19/Finland/V8862/2021|EPI_ISL_2609249|2021-03-17:0.0000000000):0.0000000000,hCoV-19/Finland/THL-202108761/2021|EPI_ISL_2505887|2021-02-25:0.0000000000):0.0000000000,hCoV-19/Finland/1672/2021|EPI_ISL_1497073|2021-02-10:0.0000000000):0.0000000000,hCoV-19/Finland/1058/2021|EPI_ISL_1496751|2021-02-04:0.0000000000):0.0000000000,hCoV-19/Finland/HEL-23-1028/2021|EPI_ISL_1278996|2021-01-30:0.0000000000):0.0000000000,hCoV-19/Finland/1239/2021|EPI_ISL_1842255|2021-02-01:0.0000000000):0.0000000000,hCoV-19/Finland/4624/2021|EPI_ISL_2030898|2021-03-09:0.0000000000):0.0000000000,hCoV-19/Finland/1517/2021|EPI_ISL_1496983|2021-02-08:0.0000000000):0.0000000000,hCoV-19/Finland/HEL-18-477/2021|EPI_ISL_1082120|2021-01-22:0.0000000000):0.0000000000,hCoV-19/Finland/THL-202108795/2021|EPI_ISL_2505910|2021-02-26:0.0000000000):0.0000000000,hCoV-19/Finland/1512/2021|EPI_ISL_1496978|2021-02-08:0.0000000000):0.0000000000,hCoV-19/Finland/2829/2021|EPI_ISL_1841744|2021-02-18:0.0000000000):0.0000000000,hCoV-19/Finland/1193/2021|EPI_ISL_1496837|2021-02-06:0.0000000000):0.0000000000,hCoV-19/Finland/1249/2021|EPI_ISL_1842263|2021-02-01:0.0000000000):0.0000000000,hCoV-19/Finland/1190/2021|EPI_ISL_1496834|2021-02-06:0.0000000000):0.0000000000,hCoV-19/Finland/THL-202108802/2021|EPI_ISL_2505916|2021-02-27:0.0000000000):0.0000000000,hCoV-19/Finland/2580/2021|EPI_ISL_1842012|2021-02-17:0.0000000000):0.0000000000,hCoV-19/Finland/THL-202102981/2021|EPI_ISL_2590868|2021-02-24:0.0000000000):0.0000000000,hCoV-19/Finland/HEL-22-909/2021|EPI_ISL_1279034|2021-02-01:0.0000000000):0.0000000000,hCoV-19/Finland/2978/2021|EPI_ISL_1842188|2021-02-12:0.0000000000):0.0000000000,hCoV-19/Finland/3852/2021|EPI_ISL_2258610|2021-03-01:0.0000000000):0.0000000000,hCoV-19/Finland/954/2021|EPI_ISL_1497188|2021-02-03:0.0000000000):0.0000000000,hCoV-19/Finland/3090/2021|EPI_ISL_2031261|2021-02-22:0.0000000000):0.0000000000,hCoV-19/Finland/889/2021|EPI_ISL_1842348|2021-02-01:0.0000000000):0.0000000000,hCoV-19/Finland/4458/2021|EPI_ISL_2608923|2021-03-07:0.0000000000):0.0000000000,hCoV-19/Finland/HEL-18-439/2021|EPI_ISL_1082026|2021-01-21:0.0000000000):0.0000000000,hCoV-19/Finland/788/2021|EPI_ISL_1842462|2021-02-01:0.0000000000):0.0000000000,hCoV-19/Finland/1325/2021|EPI_ISL_1496863|2021-02-07:0.0000000000):0.0000000000,hCoV-19/Finland/V5973/2021|EPI_ISL_2608679|2021-03-04:0.0000000000):0.0000000000,hCoV-19/Finland/1489/2021|EPI_ISL_1496961|2021-02-08:0.0000000000):0.0000000000,hCoV-19/Finland/2595/2021|EPI_ISL_1842027|2021-02-18:0.0000000000):0.0000000000,hCoV-19/Finland/2272/2021|EPI_ISL_1841650|2021-02-12:0.0000000000):0.0000000000,hCoV-19/Finland/2277/2021|EPI_ISL_1841654|2021-02-12:0.0000000000):0.0000000000,hCoV-19/Finland/3833/2021|EPI_ISL_2258592|2021-03-01:0.0000000000):0.0000000000,hCoV-19/Finland/HEL-23-1038/2021|EPI_ISL_1279006|2021-01-30:0.0000000000):0.0000000000,hCoV-19/Finland/2304/2021|EPI_ISL_1841677|2021-02-14:0.0000000000):0.0000000000,hCoV-19/Finland/HEL-22-911/2021|EPI_ISL_1279036|2021-02-01:0.0000000000):0.0000000000,hCoV-19/Finland/THL-202109066/2021|EPI_ISL_2506134|2021-03-01:0.0000000000):0.0000000000,hCoV-19/Finland/THL-202109502/2021|EPI_ISL_2506482|2021-03-16:0.0000000000):0.0000000000,hCoV-19/Finland/HEL-23-1023/2021|EPI_ISL_1278992|2021-01-30:0.0000000000):0.0000000000,hCoV-19/Finland/1054/2021|EPI_ISL_1496747|2021-02-04:0.0000000000):0.0000000000,hCoV-19/Finland/V6268/2021|EPI_ISL_2609425|2021-03-05:0.0000000000):0.0000000000,hCoV-19/Finland/2246/2021|EPI_ISL_1841625|2021-02-13:0.0000000000):0.0000000000,hCoV-19/Finland/THL-202109001/2021|EPI_ISL_2506077|2021-03-05:0.0000000000):0.0000000000,hCoV-19/Finland/1088/2021|EPI_ISL_1496771|2021-02-04:0.0000000000):0.0000000000,hCoV-19/Finland/1434/2021|EPI_ISL_1496914|2021-02-08:0.0000000000):0.0000000000,hCoV-19/Finland/789/2021|EPI_ISL_1842463|2021-02-01:0.0000000000):0.0000000000,hCoV-19/Finland/4072/2021|EPI_ISL_2608725|2021-03-02:0.0000000000):0.0000000000,hCoV-19/Finland/2575/2021|EPI_ISL_1842007|2021-02-17:0.0000000000):0.0000000000,hCoV-19/Finland/HEL-23-1017/2021|EPI_ISL_1278988|2021-01-31:0.0000000000):0.0000000000,hCoV-19/Finland/HEL-22-921/2021|EPI_ISL_1279043|2021-01-29:0.0000000000):0.0000000000,hCoV-19/Finland/2266/2021|EPI_ISL_1841644|2021-02-12:0.0000000000):0.0000000000,hCoV-19/Finland/2592/2021|EPI_ISL_1842024|2021-02-18:0.0000000000):0.0000000000,hCoV-19/Finland/1116/2021|EPI_ISL_1496783|2021-02-05:0.0000000000):0.0000000000,hCoV-19/Finland/1486/2021|EPI_ISL_1496960|2021-02-08:0.0000000000):0.0000000000,hCoV-19/Finland/HEL-17-538/2021|EPI_ISL_1082105|2021-01-26:0.0000000000):0.0000000000,hCoV-19/Finland/2811/2021|EPI_ISL_1841734|2021-02-18:0.0000000000):0.0000000000,hCoV-19/Finland/THL-202108808/2021|EPI_ISL_2505920|2021-02-26:0.0000000000):0.0000000000,hCoV-19/Finland/1366/2021|EPI_ISL_1496899|2021-02-07:0.0000000000):0.0000000000,hCoV-19/Finland/HEL-23-1015/2021|EPI_ISL_1278987|2021-01-30:0.0000000000):0.0000000000,hCoV-19/Finland/THL-202108720/2021|EPI_ISL_2505855|2021-02-23:0.0000000000):0.0000000000,hCoV-19/Finland/1482/2021|EPI_ISL_1496956|2021-02-08:0.0000000000):0.0000000000,hCoV-19/Finland/HEL-17-494/2021|EPI_ISL_1082096|2021-01-26:0.0000000000):0.0000000000,hCoV-19/Finland/2702/2021|EPI_ISL_1841980|2021-02-19:0.0000000000):0.0000000000,hCoV-19/Finland/THL-202108807/2021|EPI_ISL_2505919|2021-02-26:0.0000000000):0.0000000000,hCoV-19/Finland/828/2021|EPI_ISL_1842497|2021-02-02:0.0000000000):0.0000000000,hCoV-19/Finland/V5037/2021|EPI_ISL_2608486|2021-03-01:0.0000000000):0.0000000000,hCoV-19/Finland/4539/2021|EPI_ISL_2608941|2021-03-08:0.0000000000):0.0000000000,hCoV-19/Finland/V937/2021|EPI_ISL_2608691|2021-02-05:0.0000000000):0.0000000000,hCoV-19/Finland/V9244/2021|EPI_ISL_2258556|2021-03-22:0.0000000000):0.0000000000,hCoV-19/Finland/1911/2021|EPI_ISL_1842558|2021-02-06:0.0000000000):0.0000000000,hCoV-19/Finland/HEL-19-546/2021|EPI_ISL_1082051|2021-01-25:0.0000000000):0.0000000000,hCoV-19/Finland/V5026/2021|EPI_ISL_2608481|2021-03-01:0.0000000000):0.0000000000,hCoV-19/Finland/4590/2021|EPI_ISL_2258643|2021-03-08:0.0000000000):0.0000000000,hCoV-19/Finland/2176/2021|EPI_ISL_1841558|2021-02-14:0.0000000000):0.0000000000,hCoV-19/Finland/1729/2021|EPI_ISL_1842514|2021-02-09:0.0000000000):0.0000000000,hCoV-19/Finland/1910/2021|EPI_ISL_1842557|2021-02-08:0.0000000000):0.0000000000,hCoV-19/Finland/THL-202106201/2021|EPI_ISL_2505345|2021-02-19:0.0000000000):0.0000000000,hCoV-19/Finland/THL-202109640/2021|EPI_ISL_2506580|2021-03-08:0.0000000000):0.0000000000,hCoV-19/Finland/3061/2021|EPI_ISL_2031242|2021-02-20:0.0000000000):0.0000000000,hCoV-19/Finland/1632/2021|EPI_ISL_1497060|2021-02-09:0.0000000000):0.0000000000,hCoV-19/Finland/824/2021|EPI_ISL_1842493|2021-02-02:0.0000000000):0.0000000000,hCoV-19/Finland/2980/2021|EPI_ISL_1842190|2021-02-11:0.0000000000):0.0000000000,hCoV-19/Finland/HEL-22-926/2021|EPI_ISL_1279047|2021-01-29:0.0000000000):0.0000000000,hCoV-19/Finland/1442/2021|EPI_ISL_1496922|2021-02-08:0.0000000000):0.0000000000,hCoV-19/Finland/809/2021|EPI_ISL_1842481|2021-02-02:0.0000000000):0.0000000000,hCoV-19/Finland/V985/2021|EPI_ISL_2608721|2021-02-06:0.0000000000):0.0000000000,hCoV-19/Finland/THL-202112256/2021|EPI_ISL_2508023|2021-04-14:0.0000000000):0.0000000000,hCoV-19/Finland/THL-202108913/2021|EPI_ISL_2506013|2021-03-05:0.0000000000):0.0000000000,hCoV-19/Finland/2323/2021|EPI_ISL_1841695|2021-02-14:0.0000000000):0.0000000000,hCoV-19/Finland/1269/2021|EPI_ISL_1842282|2021-02-01:0.0000000000):0.0000000000,hCoV-19/Finland/826/2021|EPI_ISL_1842495|2021-02-02:0.0000000000):0.0000000000,hCoV-19/Finland/THL-202108745/2021|EPI_ISL_2505873|2021-02-26:0.0000000000):0.0000000000,hCoV-19/Finland/1264/2021|EPI_ISL_1842278|2021-02-01:0.0000000000):0.0000000000,hCoV-19/Finland/4588/2021|EPI_ISL_2258641|2021-03-08:0.0000000000):0.0000000000,hCoV-19/Finland/HEL-17-526/2021|EPI_ISL_1082017|2021-01-26:0.0000000000):0.0000000000,hCoV-19/Finland/THL-202103007/2021|EPI_ISL_2590913|2021-02-24:0.0000000000):0.0000000000,hCoV-19/Finland/2573/2021|EPI_ISL_1842005|2021-02-17:0.0000000000):0.0000000000,hCoV-19/Finland/1501/2021|EPI_ISL_1496970|2021-02-08:0.0000000000):0.0000000000,hCoV-19/Finland/1128/2021|EPI_ISL_1496790|2021-02-05:0.0000000000):0.0000000000,hCoV-19/Finland/2233/2021|EPI_ISL_1841613|2021-02-13:0.0000000000):0.0000000000,hCoV-19/Finland/1510/2021|EPI_ISL_1496976|2021-02-08:0.0000000000):0.0000000000,hCoV-19/Finland/2154/2021|EPI_ISL_1841539|2021-02-13:0.0000000000):0.0000000000,hCoV-19/Finland/1957/2021|EPI_ISL_1842598|2021-02-11:0.0000000000):0.0000000000,hCoV-19/Finland/1335/2021|EPI_ISL_1496872|2021-02-07:0.0000000000):0.0000000000,hCoV-19/Finland/1516/2021|EPI_ISL_1496982|2021-02-08:0.0000000000):0.0000000000,hCoV-19/Finland/1179/2021|EPI_ISL_1496823|2021-02-06:0.0000000000):0.0000000000,hCoV-19/Finland/V980/2021|EPI_ISL_2608717|2021-02-07:0.0000000000):0.0000000000,hCoV-19/Finland/1112/2021|EPI_ISL_1496779|2021-02-05:0.0000000000):0.0000000000,hCoV-19/Finland/V8535/2021|EPI_ISL_2608648|2021-03-14:0.0000000000):0.0000000000,hCoV-19/Finland/HEL-22-937/2021|EPI_ISL_1279057|2021-01-31:0.0000000000):0.0000000000,hCoV-19/Finland/HEL-17-525/2021|EPI_ISL_1082016|2021-01-25:0.0000000000):0.0000000000,hCoV-19/Finland/THL-202108735/2021|EPI_ISL_2505867|2021-02-26:0.0000000000):0.0000000000,hCoV-19/Finland/V8541/2021|EPI_ISL_2608653|2021-03-14:0.0000000000):0.0000000000,hCoV-19/Finland/V8721/2021|EPI_ISL_2609094|2021-03-16:0.0000000000):0.0000000000,hCoV-19/Finland/2579/2021|EPI_ISL_1842011|2021-02-17:0.0000000000):0.0000000000,hCoV-19/Finland/THL-202108504/2021|EPI_ISL_2505679|2021-02-24:0.0000000000):0.0000000000,hCoV-19/Finland/HEL-14-374/2021|EPI_ISL_1081988|2021-01-22:0.0000000000):0.0000000000,hCoV-19/Finland/1247/2021|EPI_ISL_1842261|2021-02-01:0.0000000000):0.0000000000,hCoV-19/Finland/THL-202106274/2021|EPI_ISL_2505404|2021-03-08:0.0000000000):0.0000000000,hCoV-19/Finland/958/2021|EPI_ISL_1497192|2021-02-03:0.0000000000):0.0000025259,(((hCoV-19/Finland/3686/2021|EPI_ISL_1842767|2021-02-26:0.0000025259,hCoV-19/Finland/V984/2021|EPI_ISL_2608720|2021-02-07:0.0000025259)95:0.0000354029,hCoV-19/Finland/V948/2021|EPI_ISL_2608698|2021-02-06:0.0000353977)39:0.0000025259,hCoV-19/Finland/3356/2021|EPI_ISL_2258419|2021-02-23:0.0000353970)29:0.0000025259)14:0.0000025259,((((((((((hCoV-19/Finland/4801/2021|EPI_ISL_2031100|2021-03-09:0.0000025259,hCoV-19/Finland/4809/2021|EPI_ISL_2031108|2021-03-09:0.0000025259)66:0.0000025259,(hCoV-19/Finland/1719/2021|EPI_ISL_1497113|2021-02-10:0.0000025259,hCoV-19/Finland/4126/2021|EPI_ISL_2031049|2021-03-04:0.0000025259)21:0.0000025259)2:0.0000025259,(((hCoV-19/Finland/THL-202106447/2021|EPI_ISL_2505562|2021-02-18:0.0000000000,hCoV-19/Finland/943/2021|EPI_ISL_1497178|2021-02-03:0.0000000000):0.0000000000,hCoV-19/Finland/949/2021|EPI_ISL_1497184|2021-02-03:0.0000000000):0.0000000000,hCoV-19/Finland/1506/2021|EPI_ISL_1496973|2021-02-08:0.0000000000):0.0000025259)28:0.0000025259,hCoV-19/Finland/THL-202108752/2021|EPI_ISL_2505880|2021-02-26:0.0000022490)75:0.0000347017,(hCoV-19/Finland/V5974/2021|EPI_ISL_2608680|2021-03-05:0.0001079207,(((hCoV-19/Finland/THL-202103033/2021|EPI_ISL_2590962|2021-02-26:0.0000029046,hCoV-19/Finland/4410/2021|EPI_ISL_2604312|2021-03-06:0.0000025259)62:0.0000354884,hCoV-19/Finland/2630/2021|EPI_ISL_1842077|2021-02-18:0.0000025259)23:0.0000025259,hCoV-19/Finland/2638/2021|EPI_ISL_1842085|2021-02-18:0.0000025259)47:0.0000025259)99:0.0001431034)46:0.0000022359,hCoV-19/Finland/THL-202112269/2021|EPI_ISL_2508035|2021-04-13:0.0001063504)38:0.0000025259,(hCoV-19/Finland/V5019/2021|EPI_ISL_2608474|2021-03-01:0.0000704275,hCoV-19/Finland/2948/2021|EPI_ISL_1842165|2021-02-15:0.0000704366)22:0.0000025259)17:0.0000025259,((hCoV-19/Finland/THL-202111810/2021|EPI_ISL_2507690|2021-04-02:0.0000354044,(hCoV-19/Finland/THL-202111921/2021|EPI_ISL_2507765|2021-04-09:0.0000353933,hCoV-19/Finland/THL-202111924/2021|EPI_ISL_2507767|2021-04-09:0.0000025259)53:0.0000025259)87:0.0000704289,hCoV-19/Finland/4016/2021|EPI_ISL_2604271|2021-03-03:0.0000704306)27:0.0000025259)17:0.0000025259,(((hCoV-19/Finland/4681/2021|EPI_ISL_1842674|2021-03-09:0.0000029097,hCoV-19/Finland/4714/2021|EPI_ISL_1842704|2021-03-08:0.0000025259)69:0.0000354037,hCoV-19/Finland/4074/2021|EPI_ISL_2608727|2021-03-02:0.0000353981)16:0.0000025259,(hCoV-19/Finland/5748/2021|EPI_ISL_2604667|2021-04-03:0.0000353977,hCoV-19/Finland/3863/2021|EPI_ISL_2604368|2021-03-02:0.0000353938)28:0.0000025259)4:0.0000025259)24:0.0000025259,(hCoV-19/Finland/V8696/2021|EPI_ISL_2609077|2021-03-16:0.0000353988,hCoV-19/Finland/1485/2021|EPI_ISL_1496959|2021-02-08:0.0000353986)42:0.0000025259)25:0.0000025259)9:0.0000025259,(((((((((((((((((hCoV-19/Finland/1300/2021|EPI_ISL_1842428|2021-02-05:0.0000000000,hCoV-19/Finland/HEL-18-444/2021|EPI_ISL_1082027|2021-01-20:0.0000000000):0.0000000000,hCoV-19/Finland/THL-202102070/2021|EPI_ISL_2590557|2021-01-25:0.0000000000):0.0000000000,hCoV-19/Finland/HEL-19-579/2021|EPI_ISL_1279068|2021-01-27:0.0000000000):0.0000000000,hCoV-19/Finland/THL-202102110/2021|EPI_ISL_2590615|2021-01-25:0.0000000000):0.0000000000,hCoV-19/Finland/HEL-19-577/2021|EPI_ISL_1279067|2021-01-26:0.0000000000):0.0000000000,hCoV-19/Finland/THL-202109100/2021|EPI_ISL_2506162|2021-03-04:0.0000000000):0.0000000000,hCoV-19/Finland/THL-202109105/2021|EPI_ISL_2506166|2021-03-05:0.0000000000):0.0000000000,hCoV-19/Finland/2863/2021|EPI_ISL_1841883|2021-02-21:0.0000000000):0.0000000000,hCoV-19/Finland/HEL-21-678/2021|EPI_ISL_1279087|2021-01-29:0.0000000000):0.0000000000,hCoV-19/Finland/HEL-19-581/2021|EPI_ISL_1279070|2021-01-27:0.0000000000):0.0000000000,hCoV-19/Finland/2779/2021|EPI_ISL_1841855|2021-02-21:0.0000000000):0.0000000000,hCoV-19/Finland/HEL-14-340/2021|EPI_ISL_1082071|2021-01-22:0.0000000000):0.0000000000,hCoV-19/Finland/HEL-18-448/2021|EPI_ISL_1082031|2021-01-21:0.0000000000):0.0000000000,hCoV-19/Finland/HEL-17-527/2021|EPI_ISL_1082018|2021-01-26:0.0000000000):0.0000000000,hCoV-19/Finland/2858/2021|EPI_ISL_1841878|2021-02-19:0.0000000000):0.0000025259,hCoV-19/Finland/3809/2021|EPI_ISL_2258576|2021-03-01:0.0000354099)41:0.0000025259,(hCoV-19/Finland/2773/2021|EPI_ISL_1841849|2021-02-19:0.0000025259,hCoV-19/Finland/1786/2021|EPI_ISL_1497129|2021-02-11:0.0000354102)38:0.0000025259)35:0.0000025259)10:0.0000025259,((hCoV-19/Finland/786/2021|EPI_ISL_1842461|2021-02-01:0.0000354001,(((hCoV-19/Finland/3546/2021|EPI_ISL_2258443|2021-02-26:0.0000025259,hCoV-19/Finland/4022/2021|EPI_ISL_2604277|2021-03-03:0.0000025259)49:0.0000025259,hCoV-19/Finland/2789/2021|EPI_ISL_1841865|2021-02-19:0.0000025259)89:0.0000354044,hCoV-19/Finland/2954/2021|EPI_ISL_1842168|2021-02-16:0.0000354002)43:0.0000025259)19:0.0000025259,((hCoV-19/Finland/THL-202101508/2021|EPI_ISL_2590159|2021-01-14:0.0000025259,hCoV-19/Finland/THL-202101509/2021|EPI_ISL_2590161|2021-01-14:0.0000025259)88:0.0000354459,hCoV-19/Finland/5801/2021|EPI_ISL_2604493|2021-04-02:0.0000354005)47:0.0000025259)17:0.0000025259)14:0.0000025259,(((((hCoV-19/Finland/1607/2021|EPI_ISL_1497045|2021-02-09:0.0000000000,hCoV-19/Finland/1812/2021|EPI_ISL_1497149|2021-02-11:0.0000000000):0.0000025259,hCoV-19/Finland/1560/2021|EPI_ISL_1497005|2021-02-09:0.0000025259)99:0.0000282206,hCoV-19/Finland/1119/2021|EPI_ISL_1496785|2021-02-05:0.0000436744)72:0.0000340592,hCoV-19/Finland/THL-202111414/2021|EPI_ISL_2507072|2021-03-25:0.0000354221)41:0.0000025259,((((hCoV-19/Finland/HEL-12-95/2021|EPI_ISL_995932|2021-01-16:0.0000354192,hCoV-19/Finland/2318/2021|EPI_ISL_1841690|2021-02-14:0.0000354163)28:0.0000025259,((hCoV-19/Finland/THL-202111771/2021|EPI_ISL_2507659|2021-04-02:0.0000025259,hCoV-19/Finland/5900/2021|EPI_ISL_2604728|2021-04-07:0.0000025259)83:0.0000025259,hCoV-19/Finland/5915/2021|EPI_ISL_2604739|2021-04-06:0.0000354086)67:0.0000354235)5:0.0000025259,((((((hCoV-19/Finland/V8699/2021|EPI_ISL_2609079|2021-03-16:0.0000354098,(hCoV-19/Finland/1601/2021|EPI_ISL_1497040|2021-02-09:0.0000354120,hCoV-19/Finland/5960/2021|EPI_ISL_2609345|2021-04-09:0.0000704368)44:0.0000025259)20:0.0000025259,hCoV-19/Finland/THL-202108484/2021|EPI_ISL_2505670|2021-03-04:0.0000704254)18:0.0000025259,(((((hCoV-19/Finland/4421/2021|EPI_ISL_2608895|2021-03-07:0.0000022500,hCoV-19/Finland/4649/2021|EPI_ISL_2030921|2021-03-09:0.0000025259)98:0.0000704291,hCoV-19/Finland/THL-202111688/2021|EPI_ISL_2507589|2021-03-30:0.0000704376)34:0.0000025259,hCoV-19/Finland/2660/2021|EPI_ISL_1842106|2021-02-18:0.0000354036)22:0.0000025259,(hCoV-19/Finland/THL-202112181/2021|EPI_ISL_2507967|2021-04-13:0.0000704293,hCoV-19/Finland/THL-202109032/2021|EPI_ISL_2506105|2021-03-04:0.0000354050)23:0.0000025259)5:0.0000025259,((hCoV-19/Finland/THL-202109131/2021|EPI_ISL_2506186|2021-02-28:0.0000354091,hCoV-19/Finland/THL-202108857/2021|EPI_ISL_2505961|2021-03-05:0.0000704267)30:0.0000025259,(hCoV-19/Finland/HEL-18-470/2021|EPI_ISL_1082042|2021-01-19:0.0000354088,hCoV-19/Finland/1433/2021|EPI_ISL_1496913|2021-02-08:0.0000354086)29:0.0000025259)6:0.0000025259)1:0.0000025259,(hCoV-19/Finland/THL-202101647/2021|EPI_ISL_2590239|2021-01-15:0.0000354085,((hCoV-19/Finland/2230/2021|EPI_ISL_1841610|2021-02-13:0.0000354078,hCoV-19/Finland/1495/2021|EPI_ISL_1496965|2021-02-08:0.0000354066)15:0.0000025259,hCoV-19/Finland/2231/2021|EPI_ISL_1841611|2021-02-13:0.0000354106)6:0.0000025259)26:0.0000025259,(hCoV-19/Finland/V8496/2021|EPI_ISL_2608631|2021-03-14:0.0000354115,(hCoV-19/Finland/2228/2021|EPI_ISL_1841608|2021-02-13:0.0000354115,hCoV-19/Finland/1368/2021|EPI_ISL_1496901|2021-02-07:0.0000354109)15:0.0000025259)5:0.0000025259)3:0.0000025259,((hCoV-19/Finland/3332/2021|EPI_ISL_2258400|2021-02-24:0.0000354123,hCoV-19/Finland/THL-202108640/2021|EPI_ISL_2505790|2021-02-26:0.0000704400)43:0.0000025259,hCoV-19/Finland/1785/2021|EPI_ISL_1497128|2021-02-11:0.0000354119)24:0.0000025259)9:0.0000025259,((((hCoV-19/Finland/HEL-14-390/2021|EPI_ISL_1081999|2021-01-24:0.0000354024,hCoV-19/Finland/THL-202101136/2021|EPI_ISL_2590043|2021-01-11:0.0000704278)26:0.0000025259,(((hCoV-19/Finland/3052/2021|EPI_ISL_2031238|2021-02-21:0.0000704285,(hCoV-19/Finland/HEL-23-1044/2021|EPI_ISL_1279012|2021-01-31:0.0000025259,hCoV-19/Finland/1243/2021|EPI_ISL_1842258|2021-02-01:0.0000023101)75:0.0000354065)34:0.0000025259,hCoV-19/Finland/1661/2021|EPI_ISL_1497064|2021-02-10:0.0000354003)16:0.0000025259,hCoV-19/Finland/2972/2021|EPI_ISL_1842182|2021-02-17:0.0000354013)17:0.0000025259)12:0.0000025259,((hCoV-19/Finland/833/2021|EPI_ISL_1842502|2021-02-02:0.0000354029,hCoV-19/Finland/2607/2021|EPI_ISL_1842038|2021-02-18:0.0000704301)29:0.0000025259,hCoV-19/Finland/THL-202109021/2021|EPI_ISL_2506096|2021-03-05:0.0000354022)29:0.0000025259)24:0.0000025259,(hCoV-19/Finland/3532/2021|EPI_ISL_2604465|2021-02-26:0.0000025259,hCoV-19/Finland/1508/2021|EPI_ISL_1496744|2021-02-08:0.0000025259)22:0.0000025259)3:0.0000025259)1:0.0000025259,(hCoV-19/Finland/THL-202109758/2021|EPI_ISL_2506667|2021-03-15:0.0000354104,hCoV-19/Finland/2983/2021|EPI_ISL_1842193|2021-02-11:0.0000354139)35:0.0000025259)1:0.0000025259,((((hCoV-19/Finland/HEL-18-480/2021|EPI_ISL_1082131|2021-01-23:0.0000345938,hCoV-19/Finland/2636/2021|EPI_ISL_1842083|2021-02-18:0.0000025259)68:0.0000352505,hCoV-19/Finland/3528/2021|EPI_ISL_2604461|2021-02-26:0.0000354359)20:0.0000025259,hCoV-19/Finland/HEL-19-V227/2021|EPI_ISL_1082062|2021-01-25:0.0000354142)6:0.0000025259,(hCoV-19/Finland/3324/2021|EPI_ISL_2258393|2021-02-23:0.0000354147,hCoV-19/Finland/1522/2021|EPI_ISL_1496743|2021-02-08:0.0000354167)14:0.0000025259)1:0.0000025259,(((hCoV-19/Finland/V8948/2021|EPI_ISL_2604554|2021-03-19:0.0000025259,hCoV-19/Finland/V8753/2021|EPI_ISL_2609125|2021-03-16:0.0000025259)100:0.0000354226,hCoV-19/Finland/V6306/2021|EPI_ISL_2609458|2021-03-05:0.0000354140)12:0.0000025259,hCoV-19/Finland/HEL-18-452/2021|EPI_ISL_1082032|2021-01-21:0.0000354155)19:0.0000025259)1:0.0000025259,(((((hCoV-19/Finland/HEL-12-98/2021|EPI_ISL_995969|2021-01-15:0.0000025259,hCoV-19/Finland/HEL-18-468/2021|EPI_ISL_1082117|2021-01-21:0.0000025259)41:0.0000025259,hCoV-19/Finland/HEL-18-469/2021|EPI_ISL_1082041|2021-01-21:0.0000354241)31:0.0000025259,hCoV-19/Finland/HEL-14-381/2021|EPI_ISL_1081992|2021-01-22:0.0000354137)67:0.0000354254,(hCoV-19/Finland/3341/2021|EPI_ISL_2258407|2021-02-24:0.0000025259,hCoV-19/Finland/3348/2021|EPI_ISL_2258414|2021-02-23:0.0000025259)100:0.0000354251)24:0.0000025259,(hCoV-19/Finland/2617/2021|EPI_ISL_1842064|2021-02-18:0.0000354221,hCoV-19/Finland/THL-202112599/2021|EPI_ISL_2508285|2021-04-23:0.0000354057)21:0.0000025259)6:0.0000025259,(((hCoV-19/Finland/3191/2021|EPI_ISL_1842736|2021-02-23:0.0000354198,hCoV-19/Finland/2804/2021|EPI_ISL_1841727|2021-02-18:0.0000025259)66:0.0000354267,hCoV-19/Finland/1693/2021|EPI_ISL_1497091|2021-02-10:0.0000354196)21:0.0000025259,(hCoV-19/Finland/1182/2021|EPI_ISL_1496826|2021-02-06:0.0000354175,(hCoV-19/Finland/1426/2021|EPI_ISL_1496907|2021-02-08:0.0000029097,hCoV-19/Finland/1427/2021|EPI_ISL_1496908|2021-02-08:0.0000025259)75:0.0000354256)18:0.0000025259)9:0.0000025259)6:0.0000025259)54:0.0000025259)17:0.0000025259)18:0.0000025259,((hCoV-19/Finland/2614/2021|EPI_ISL_1842061|2021-02-19:0.0000358479,(hCoV-19/Finland/5829/2021|EPI_ISL_2604696|2021-04-04:0.0000029577,(hCoV-19/Finland/6185/2021|EPI_ISL_2609390|2021-04-18:0.0000351846,hCoV-19/Finland/5527/2021|EPI_ISL_2258818|2021-03-24:0.0000025259)67:0.0000353548)64:0.0000353164)29:0.0000025259,(((hCoV-19/Finland/3204/2021|EPI_ISL_1842748|2021-02-11:0.0000704676,hCoV-19/Finland/801/2021|EPI_ISL_1842473|2021-02-02:0.0000352569)27:0.0000025259,(hCoV-19/Finland/1291/2021|EPI_ISL_1842400|2021-02-04:0.0000025259,hCoV-19/Finland/1437/2021|EPI_ISL_1496917|2021-02-08:0.0000025259)76:0.0000025259)64:0.0000353975,hCoV-19/Finland/797/2021|EPI_ISL_1842470|2021-02-01:0.0000353874)25:0.0000025259)33:0.0000025259)16:0.0000025259,(hCoV-19/Finland/HEL-14-270/2021|EPI_ISL_1081981|2021-01-23:0.0000353902,((((hCoV-19/Finland/816/2021|EPI_ISL_1842488|2021-02-02:0.0000025259,hCoV-19/Finland/1204/2021|EPI_ISL_1496845|2021-02-06:0.0000025259)72:0.0000025259,(hCoV-19/Finland/2244/2021|EPI_ISL_1841623|2021-02-13:0.0000028627,hCoV-19/Finland/1203/2021|EPI_ISL_1496844|2021-02-06:0.0000025259)95:0.0000354029)37:0.0000025259,hCoV-19/Finland/1698/2021|EPI_ISL_1497096|2021-02-10:0.0000353934)67:0.0000354026,hCoV-19/Finland/V6269/2021|EPI_ISL_2609426|2021-03-06:0.0000354116)22:0.0000025259)10:0.0000025259)4:0.0000025259,hCoV-19/Finland/1141/2021|EPI_ISL_1496800|2021-02-05:0.0000353875)7:0.0000025259,(hCoV-19/Finland/THL-202106457/2021|EPI_ISL_2505569|2021-02-23:0.0000020066,hCoV-19/Finland/2096/2021|EPI_ISL_1841486|2021-02-14:0.0000025259)70:0.0000353929)19:0.0000025259,(hCoV-19/Finland/HEL-14-365/2021|EPI_ISL_1081986|2021-01-24:0.0000350677,hCoV-19/Finland/HEL-18-437/2021|EPI_ISL_1082108|2021-01-21:0.0000026861)59:0.0000354184)17:0.0000348327,((((((((((((((((hCoV-19/Finland/4690/2021|EPI_ISL_1842682|2021-03-09:0.0000000000,hCoV-19/Finland/THL-202109010/2021|EPI_ISL_2506085|2021-03-05:0.0000000000):0.0000000000,hCoV-19/Finland/THL-202109426/2021|EPI_ISL_2506411|2021-03-06:0.0000000000):0.0000000000,hCoV-19/Finland/THL-202109441/2021|EPI_ISL_2506423|2021-03-10:0.0000000000):0.0000000000,hCoV-19/Finland/THL-202109444/2021|EPI_ISL_2506426|2021-03-06:0.0000000000):0.0000000000,hCoV-19/Finland/THL-202109637/2021|EPI_ISL_2506577|2021-03-12:0.0000000000):0.0000000000,hCoV-19/Finland/THL-202111836/2021|EPI_ISL_2507710|2021-04-02:0.0000000000):0.0000000000,hCoV-19/Finland/V6236/2021|EPI_ISL_2609399|2021-03-04:0.0000000000):0.0000000000,hCoV-19/Finland/THL-202108984/2021|EPI_ISL_2506064|2021-03-03:0.0000000000):0.0000000000,hCoV-19/Finland/THL-202109025/2021|EPI_ISL_2506100|2021-03-04:0.0000000000):0.0000000000,hCoV-19/Finland/V6238/2021|EPI_ISL_2609400|2021-03-04:0.0000000000):0.0000000000,hCoV-19/Finland/THL-202109039/2021|EPI_ISL_2506110|2021-03-04:0.0000000000):0.0000000000,hCoV-19/Finland/THL-202109034/2021|EPI_ISL_2506106|2021-03-04:0.0000000000):0.0000025259,(hCoV-19/Finland/THL-202106267/2021|EPI_ISL_2505397|2021-03-06:0.0000025259,hCoV-19/Finland/THL-202109051/2021|EPI_ISL_2506121|2021-03-04:0.0000025259)54:0.0000025259)18:0.0000025259,(((hCoV-19/Finland/THL-202109451/2021|EPI_ISL_2506433|2021-03-07:0.0000354008,hCoV-19/Finland/THL-202110398/2021|EPI_ISL_2507000|2021-03-22:0.0000353988)22:0.0000025259,(hCoV-19/Finland/THL-202109438/2021|EPI_ISL_2506421|2021-03-06:0.0000707733,hCoV-19/Finland/THL-202109074/2021|EPI_ISL_2506141|2021-03-04:0.0000353144)34:0.0000025259)41:0.0000025259,((((hCoV-19/Finland/THL-202111828/2021|EPI_ISL_2507705|2021-03-31:0.0000025259,hCoV-19/Finland/THL-202111847/2021|EPI_ISL_2507717|2021-03-29:0.0000025259)93:0.0000354015,hCoV-19/Finland/THL-202109062/2021|EPI_ISL_2506131|2021-03-04:0.0000704538)33:0.0000025259,hCoV-19/Finland/THL-202109043/2021|EPI_ISL_2506114|2021-03-04:0.0000353963)29:0.0000025259,(hCoV-19/Finland/4955/2021|EPI_ISL_2258974|2021-03-10:0.0000354088,hCoV-19/Finland/V6252/2021|EPI_ISL_2609412|2021-03-03:0.0000353987)45:0.0000025259)25:0.0000025259)43:0.0000025259)51:0.0000025259,((hCoV-19/Finland/THL-202111970/2021|EPI_ISL_2507795|2021-04-07:0.0000027730,hCoV-19/Finland/THL-202112440/2021|EPI_ISL_2508169|2021-04-18:0.0000710489)53:0.0000025259,(((hCoV-19/Finland/THL-202109455/2021|EPI_ISL_2506437|2021-03-13:0.0000000000,hCoV-19/Finland/THL-202111833/2021|EPI_ISL_2507708|2021-03-27:0.0000000000):0.0000025259,hCoV-19/Finland/THL-202109456/2021|EPI_ISL_2506438|2021-03-11:0.0000025259)100:0.0000025259,hCoV-19/Finland/THL-202111381/2021|EPI_ISL_2507045|2021-03-23:0.0000350993)88:0.0000716563)56:0.0000350849)40:0.0000353026,(hCoV-19/Finland/THL-202109749/2021|EPI_ISL_2506660|2021-03-17:0.0000025259,hCoV-19/Finland/4953/2021|EPI_ISL_2258972|2021-03-10:0.0000025259)99:0.0000025259)61:0.0000353634)28:0.0000025259,(((hCoV-19/Finland/4958/2021|EPI_ISL_2258977|2021-03-10:0.0000025259,(((hCoV-19/Finland/THL-202109969/2021|EPI_ISL_2506827|2021-03-22:0.0000000000,hCoV-19/Finland/835/2021|EPI_ISL_1842503|2021-02-02:0.0000000000):0.0000000000,hCoV-19/Finland/807/2021|EPI_ISL_1842479|2021-02-02:0.0000000000):0.0000000000,hCoV-19/Finland/1596/2021|EPI_ISL_1497036|2021-02-09:0.0000000000):0.0000025259)20:0.0000025259,(hCoV-19/Finland/3102/2021|EPI_ISL_2031268|2021-02-22:0.0000025259,((hCoV-19/Finland/1612/2021|EPI_ISL_1497049|2021-02-09:0.0000353165,hCoV-19/Finland/2982/2021|EPI_ISL_1842192|2021-02-11:0.0000353158)44:0.0000025259,hCoV-19/Finland/V4991/2021|EPI_ISL_2608454|2021-03-01:0.0000353167)18:0.0000025259)9:0.0000025259)12:0.0000025259,hCoV-19/Finland/HEL-18-445/2021|EPI_ISL_1082028|2021-01-21:0.0000025259)35:0.0000025259)18:0.0000025259,((((((((hCoV-19/Finland/THL-202112382/2021|EPI_ISL_2363794|2021-04-24:0.0000459736,hCoV-19/Finland/THL-202109697/2021|EPI_ISL_2506623|2021-03-11:0.0002169694)66:0.0000606542,hCoV-19/Finland/V9015/2021|EPI_ISL_2604607|2021-03-18:0.0001029041)80:0.0000423860,hCoV-19/Finland/THL-202109370/2021|EPI_ISL_2506366|2021-03-12:0.0000363950)54:0.0000346833,hCoV-19/Finland/THL-202111564/2021|EPI_ISL_2507484|2021-03-27:0.0000709697)30:0.0000025259,(hCoV-19/Finland/THL-202117196/2021|EPI_ISL_2363986|2021-04-27:0.0000025259,hCoV-19/Finland/V8773/2021|EPI_ISL_2609177|2021-03-17:0.0000354834)40:0.0000025259)56:0.0000362654,hCoV-19/Finland/THL-202109497/2021|EPI_ISL_2506477|2021-03-10:0.0000697160)37:0.0000029687,(hCoV-19/Finland/5973/2021|EPI_ISL_2604750|2021-04-09:0.0001055932,hCoV-19/Finland/THL-202113941/2021|EPI_ISL_2508301|2021-04-20:0.0000029613)72:0.0000697216)40:0.0000351404,(hCoV-19/Finland/1591/2021|EPI_ISL_1497031|2021-02-09:0.0000345724,hCoV-19/Finland/V8582/2021|EPI_ISL_2608589|2021-03-15:0.0000025259)51:0.0000350658)40:0.0000024493)70:0.0000353333,(hCoV-19/Finland/HEL-14-345/2021|EPI_ISL_1081975|2021-01-22:0.0000025259,hCoV-19/Finland/4026/2021|EPI_ISL_2604280|2021-03-02:0.0000025259)48:0.0000025259)51:0.0000351047,((((hCoV-19/Finland/946/2021|EPI_ISL_1497181|2021-02-03:0.0000355391,hCoV-19/Finland/3100/2021|EPI_ISL_2031266|2021-02-22:0.0001787626)68:0.0000025259,hCoV-19/Finland/HEL-23-1035/2021|EPI_ISL_1279003|2021-01-31:0.0000700917)75:0.0000350235,hCoV-19/Finland/5897/2021|EPI_ISL_2609317|2021-04-06:0.0001424223)61:0.0000358954,(hCoV-19/Finland/6137/2021|EPI_ISL_2609350|2021-04-18:0.0001085005,hCoV-19/Finland/6138/2021|EPI_ISL_2609351|2021-04-17:0.0000369469)83:0.0001078716)36:0.0000025259)43:0.0000352424,(((((hCoV-19/Finland/88HEL/2020|EPI_ISL_766021|2020-12-25:0.0000025259,(hCoV-19/Finland/HEL4-25/2020|EPI_ISL_833211|2020-12-29:0.0000358799,hCoV-19/Finland/HEL4-29/2021|EPI_ISL_833213|2021-01-04:0.0000358757)79:0.0000025259)93:0.0000025259,(hCoV-19/Finland/HEL-16-302/2021|EPI_ISL_995839|2021-01-13:0.0000358178,hCoV-19/Finland/HEL-5-16/2021|EPI_ISL_1278984|2021-01-05:0.0000359720)66:0.0000358424)84:0.0000392121,hCoV-19/Finland/HEL-16-337/2021|EPI_ISL_995870|2021-01-19:0.0001119843)85:0.0000305239,hCoV-19/Finland/THL-202101822/2021|EPI_ISL_2590295|2021-01-18:0.0001063564)55:0.0000025259,hCoV-19/Finland/HEL-12-41/2021|EPI_ISL_995901|2021-01-12:0.0000025259)42:0.0000351881)31:0.0000025259,((hCoV-19/Finland/5827/2021|EPI_ISL_2604694|2021-04-04:0.0001778432,((hCoV-19/Finland/THL-202117088/2021|EPI_ISL_2363885|2021-04-30:0.0000029202,hCoV-19/Finland/THL-202117091/2021|EPI_ISL_2363888|2021-04-30:0.0000353772)78:0.0000354798,hCoV-19/Finland/THL-202117181/2021|EPI_ISL_2363972|2021-04-30:0.0001061398)100:0.0002165723)27:0.0000025259,(((((hCoV-19/Finland/3082/2021|EPI_ISL_2031253|2021-02-21:0.0000025259,hCoV-19/Finland/THL-202109401/2021|EPI_ISL_2506387|2021-03-15:0.0000025259)86:0.0000025259,hCoV-19/Finland/3338/2021|EPI_ISL_2258406|2021-02-23:0.0000365573)40:0.0000021955,hCoV-19/Finland/THL-202109120/2021|EPI_ISL_2506177|2021-03-06:0.0000350925)63:0.0000353483,((hCoV-19/Finland/THL-202108523/2021|EPI_ISL_2505695|2021-02-17:0.0000000000,hCoV-19/Finland/THL-202105713/2021|EPI_ISL_2505256|2021-02-16:0.0000000000):0.0000025259,hCoV-19/Finland/THL-202106428/2021|EPI_ISL_2505547|2021-02-21:0.0000025259)96:0.0000348810)38:0.0000022539,(hCoV-19/Finland/THL-202108518/2021|EPI_ISL_2505691|2021-02-24:0.0000351049,(((hCoV-19/Finland/THL-202108519/2021|EPI_ISL_2505692|2021-02-17:0.0000000000,hCoV-19/Finland/THL-202105248/2021|EPI_ISL_2505224|2021-02-16:0.0000000000):0.0000000000,hCoV-19/Finland/THL-202108522/2021|EPI_ISL_2505694|2021-02-26:0.0000000000):0.0000025259,hCoV-19/Finland/THL-202108521/2021|EPI_ISL_2505693|2021-02-25:0.0000025259)69:0.0000025259)34:0.0000025259)87:0.0000702560)17:0.0000025259)12:0.0000025259,(hCoV-19/Finland/THL-202109762/2021|EPI_ISL_2506670|2021-03-23:0.0000029230,hCoV-19/Finland/THL-202109764/2021|EPI_ISL_2506671|2021-03-23:0.0000025259)97:0.0000702186)51:0.0000352732,hCoV-19/Finland/5418/2021|EPI_ISL_2258900|2021-03-18:0.0002986131)39:0.0000025259,((hCoV-19/Finland/THL-202100085/2021|EPI_ISL_2589818|2021-01-03:0.0001424974,hCoV-19/Finland/THL-202100027/2020|EPI_ISL_2537278|2020-12-26:0.0000352833)79:0.0000353383,((hCoV-19/Finland/30J10DE12_S111/2020|EPI_ISL_902858|2020-12-30:0.0000025259,hCoV-19/Finland/HEL-10-1/2020|EPI_ISL_1278978|2020-12-29:0.0000025259)63:0.0000025259,(hCoV-19/Finland/HEL-10-4/2021|EPI_ISL_1278977|2021-01-12:0.0000702829,(hCoV-19/Finland/HEL-9-17/2021|EPI_ISL_995879|2021-01-11:0.0002544798,(((((((hCoV-19/Finland/HEL4-18/2021|EPI_ISL_833206|2021-01-04:0.0000357340,(hCoV-19/Finland/HEL-14-379/2021|EPI_ISL_1081990|2021-01-22:0.0000715698,hCoV-19/Finland/HEL-15-182/2021|EPI_ISL_1082130|2021-01-15:0.0000377771)64:0.0000348354)23:0.0000025259,((hCoV-19/Finland/HEL-16-326/2021|EPI_ISL_995859|2021-01-19:0.0000352907,hCoV-19/Finland/THL-202101452/2021|EPI_ISL_2590131|2021-01-13:0.0000703046)33:0.0000025259,hCoV-19/Finland/HEL-18-483/2021|EPI_ISL_1082121|2021-01-24:0.0000353221)27:0.0000025259)4:0.0000025259,(hCoV-19/Finland/HEL-16-327/2021|EPI_ISL_995860|2021-01-18:0.0000352882,hCoV-19/Finland/HEL-12-78/2021|EPI_ISL_995963|2021-01-16:0.0000352837)25:0.0000025259)19:0.0000025259,(((((((hCoV-19/Finland/HEL4-45/2020|EPI_ISL_833212|2020-12-29:0.0000000000,hCoV-19/Finland/HEL4-47/2020|EPI_ISL_833218|2020-12-30:0.0000000000):0.0000000000,hCoV-19/Finland/HEL4-16/2021|EPI_ISL_833221|2021-01-03:0.0000000000):0.0000025259,hCoV-19/Finland/HEL4-17/2021|EPI_ISL_833222|2021-01-03:0.0000025259)45:0.0000025259,hCoV-19/Finland/HEL4-27/2020|EPI_ISL_833216|2020-12-29:0.0000025259)96:0.0000025259,(hCoV-19/Finland/HEL-16-333/2021|EPI_ISL_995866|2021-01-19:0.0000025259,hCoV-19/Finland/HEL-16-307/2021|EPI_ISL_995843|2021-01-14:0.0000025259)65:0.0000025259)41:0.0000025259,hCoV-19/Finland/HEL-16-303/2021|EPI_ISL_995840|2021-01-13:0.0000025259)65:0.0000025259,hCoV-19/Finland/HEL-14-352/2021|EPI_ISL_1081977|2021-01-23:0.0000025259)10:0.0000025259)24:0.0000025259,((((((((((((((((((((hCoV-19/Finland/HEL-14-351/2021|EPI_ISL_1081982|2021-01-22:0.0000000000,hCoV-19/Finland/2603/2021|EPI_ISL_1842035|2021-01-12:0.0000000000):0.0000000000,hCoV-19/Finland/HEL-19-580/2021|EPI_ISL_1279069|2021-01-27:0.0000000000):0.0000000000,hCoV-19/Finland/HEL-10-6/2021|EPI_ISL_1278979|2021-01-11:0.0000000000):0.0000000000,hCoV-19/Finland/HEL-14-385/2021|EPI_ISL_1081995|2021-01-23:0.0000000000):0.0000000000,hCoV-19/Finland/HEL-19-573/2021|EPI_ISL_1279063|2021-01-25:0.0000000000):0.0000000000,hCoV-19/Finland/HEL-12-54/2021|EPI_ISL_995922|2021-01-13:0.0000000000):0.0000000000,hCoV-19/Finland/2600/2021|EPI_ISL_1842032|2021-01-11:0.0000000000):0.0000000000,hCoV-19/Finland/2598/2021|EPI_ISL_1842030|2021-01-12:0.0000000000):0.0000000000,hCoV-19/Finland/HEL-20-706/2021|EPI_ISL_1279080|2021-01-26:0.0000000000):0.0000000000,hCoV-19/Finland/HEL-14-346/2021|EPI_ISL_1082075|2021-01-22:0.0000000000):0.0000000000,hCoV-19/Finland/2602/2021|EPI_ISL_1842034|2021-01-12:0.0000000000):0.0000000000,hCoV-19/Finland/HEL-14-357/2021|EPI_ISL_1082080|2021-01-23:0.0000000000):0.0000000000,hCoV-19/Finland/HEL-18-447/2021|EPI_ISL_1082030|2021-01-21:0.0000000000):0.0000000000,hCoV-19/Finland/HEL-19-548/2021|EPI_ISL_1082122|2021-01-25:0.0000000000):0.0000000000,hCoV-19/Finland/HEL-15-243/2021|EPI_ISL_1082004|2021-01-18:0.0000000000):0.0000000000,hCoV-19/Finland/HEL-12-86/2021|EPI_ISL_995903|2021-01-16:0.0000000000):0.0000000000,hCoV-19/Finland/HEL-12-91/2021|EPI_ISL_995933|2021-01-15:0.0000000000):0.0000000000,hCoV-19/Finland/HEL-19-V223/2021|EPI_ISL_1082126|2021-01-25:0.0000000000):0.0000000000,hCoV-19/Finland/2601/2021|EPI_ISL_1842033|2021-01-11:0.0000000000):0.0000025259,hCoV-19/Finland/HEL-14-360/2021|EPI_ISL_1081984|2021-01-22:0.0000025259)24:0.0000025259)35:0.0000025259,hCoV-19/Finland/HEL-20-704/2021|EPI_ISL_1279078|2021-01-28:0.0000029653)70:0.0000352893,(((hCoV-19/Finland/84HEL/2020|EPI_ISL_766019|2020-12-22:0.0000000000,hCoV-19/Finland/90HEL/2020|EPI_ISL_766023|2020-12-27:0.0000000000):0.0000025259,hCoV-19/Finland/85HEL/2020|EPI_ISL_766020|2020-12-22:0.0000025259)99:0.0000025259,(hCoV-19/Finland/HEL4-44/2020|EPI_ISL_833202|2020-12-30:0.0000357810,hCoV-19/Finland/HEL4-48/2020|EPI_ISL_833204|2020-12-30:0.0000025259):0.0000025259)97:0.0000025259)96:0.0000025259)52:0.0000352822)69:0.0000025259)53:0.0000025259)47:0.0000352906)66:0.0000025259)23:0.0000025259)18:0.0000025259)39:0.0000025259)61:0.0000025259)14:0.0000350836)63:0.0000025259)15:0.0000025259)17:0.0000025259)4:0.0000025259)6:0.0000025259)5:0.0000025259)5:2.5259e-06)83;
```
