## Supplementary material for "ClusTRace, a bioinformatic pipeline for analyzing clusters in virus phylogenies": SFile 1: B.1.1.7.ml.tree

```
(((hCoV-19/Finland/94HEL/2020|EPI_ISL_766026|2020-12-22:0.0000016421,hCoV-19/Finland/95HEL/2020|EPI_ISL_766027|2020-12-28:0.0000016421)87:0.0000017124,hCoV-19/Finland/53HEL/2020|EPI_ISL_738134|2020-12-19:0.0000016421)83:0.0000015287,hCoV-19/England/MILK-9E05B3/2020|EPI_ISL_601443|2020-09-20:0.0000016421,(hCoV-19/Finland/5620/2021|EPI_ISL_2604541|2021-03-26:0.0000332439,(((((hCoV-19/Finland/89HEL/2020|EPI_ISL_766022|2020-12-28:0.0000332738,((((((hCoV-19/Finland/3091/2021|EPI_ISL_2031262|2021-02-19:0.0000016421,hCoV-19/Finland/1838/2021|EPI_ISL_1497169|2021-02-11:0.0000016421)88:0.0000016925,hCoV-19/Finland/V8683/2021|EPI_ISL_2609067|2021-03-16:0.0000343799)29:0.0000022298,hCoV-19/Finland/2300/2021|EPI_ISL_1841675|2021-02-14:0.0000330563)86:0.0000668809,hCoV-19/Finland/V944/2021|EPI_ISL_2608695|2021-02-05:0.0000016421)92:0.0000681840,hCoV-19/Finland/THL-202112438/2021|EPI_ISL_2508168|2021-04-13:0.0003105994)92:0.0000680382,hCoV-19/Finland/2715/2021|EPI_ISL_1841918|2021-02-19:0.0000668612)49:0.0000018564)15:0.0000017782,((hCoV-19/Finland/6750/2021|EPI_ISL_2608867|2021-05-05:0.0001713066,hCoV-19/Finland/THL-202108934/2021|EPI_ISL_2506029|2021-03-06:0.0001363294)33:0.0000010898,((hCoV-19/Finland/THL-202114027/2021|EPI_ISL_2363823|2021-04-25:0.0001364639,hCoV-19/Finland/THL-202117223/2021|EPI_ISL_2363994|2021-04-30:0.0001015582)51:0.0000016591,((((((hCoV-19/Finland/V9031/2021|EPI_ISL_2031193|2021-03-19:0.0001017542,hCoV-19/Finland/V8988/2021|EPI_ISL_2604586|2021-03-18:0.0000672578)33:0.0000021638,hCoV-19/Finland/THL-202112074/2021|EPI_ISL_2507880|2021-04-04:0.0000669918)32:0.0000016354,((hCoV-19/Finland/V8951/2021|EPI_ISL_2604557|2021-03-19:0.0000000000,hCoV-19/Finland/5038/2021|EPI_ISL_2258920|2021-03-11:0.0000000000):0.0000016421,hCoV-19/Finland/V6247/2021|EPI_ISL_2609407|2021-03-05:0.0000016421)52:0.0000019786)28:0.0000018170,(hCoV-19/Finland/5001/2021|EPI_ISL_2259009|2021-03-08:0.0000008142,(((hCoV-19/Finland/V6481/2021|EPI_ISL_2608553|2021-03-06:0.0000000000,hCoV-19/Finland/4025/2021|EPI_ISL_2604279|2021-03-03:0.0000000000):0.0000000000,hCoV-19/Finland/5329/2021|EPI_ISL_2258873|2021-03-15:0.0000000000):0.0000008142,hCoV-19/Finland/V6285/2021|EPI_ISL_2609439|2021-03-06:0.0000008142)93:0.0000008142)94:0.0000332768)53:0.0000022837,hCoV-19/Finland/V5016/2021|EPI_ISL_2608473|2021-03-02:0.0000331484)97:0.0001016749,hCoV-19/Finland/THL-202111957/2021|EPI_ISL_2507782|2021-04-05:0.0000670895)94:0.0000670194)72:0.0000332170)22:0.0000008142)18:0.0000019824,(hCoV-19/Finland/THL-202108451/2021|EPI_ISL_2505642|2021-03-05:0.0000670732,(hCoV-19/Finland/THL-202108861/2021|EPI_ISL_2505965|2021-03-06:0.0000008142,hCoV-19/Finland/THL-202108863/2021|EPI_ISL_2505967|2021-03-05:0.0000008142)100:0.0000333037)74:0.0000333083)65:0.0000332074,(hCoV-19/Finland/6538/2021|EPI_ISL_2608819|2021-04-30:0.0001014940,hCoV-19/Finland/5666/2021|EPI_ISL_2604642|2021-03-29:0.0000016421)63:0.0000332060)34:0.0000015517,((((((((((((hCoV-19/Finland/HEL-14-382/2021|EPI_ISL_1081993|2021-01-22:0.0000000000,hCoV-19/Finland/HEL-19-576/2021|EPI_ISL_1279066|2021-01-26:0.0000000000):0.0000016421,hCoV-19/Finland/HEL-19-575/2021|EPI_ISL_1279065|2021-01-26:0.0000016421)61:0.0000016884,(((((hCoV-19/Finland/1625/2021|EPI_ISL_1497059|2021-02-09:0.0000000000,hCoV-19/Finland/HEL-19-572/2021|EPI_ISL_1279062|2021-01-25:0.0000000000):0.0000000000,hCoV-19/Finland/HEL-18-434/2021|EPI_ISL_1082023|2021-01-19:0.0000000000):0.0000000000,hCoV-19/Finland/HEL-18-465/2021|EPI_ISL_1082039|2021-01-21:0.0000000000):0.0000000000,hCoV-19/Finland/HEL-18-464/2021|EPI_ISL_1082116|2021-01-21:0.0000000000):0.0000016421,hCoV-19/Finland/HEL-11-51/2021|EPI_ISL_995902|2021-01-14:0.0000016421)34:0.0000010906)53:0.0000021796,((((hCoV-19/Finland/HEL-16-315/2021|EPI_ISL_995850|2021-01-17:0.0000008142,hCoV-19/Finland/HEL-16-316/2021|EPI_ISL_995851|2021-01-17:0.0000008142)100:0.0000328038,hCoV-19/Finland/HEL-19-551/2021|EPI_ISL_1082133|2021-01-25:0.0000016421)87:0.0000682021,hCoV-19/Finland/HEL-19-V235/2021|EPI_ISL_1082063|2021-01-26:0.0000669782)43:0.0000022928,hCoV-19/Finland/HEL-14-391/2021|EPI_ISL_1082087|2021-01-24:0.0000332695)23:0.0000019589)15:0.0000024205,hCoV-19/Finland/HEL-19-V237/2021|EPI_ISL_1082065|2021-01-26:0.0000332706)36:0.0000018960,hCoV-19/Finland/HEL-18-433/2021|EPI_ISL_1082022|2021-01-19:0.0000332716)89:0.0000669725,hCoV-19/Finland/6210/2021|EPI_ISL_2608512|2021-04-19:0.0003183535)41:0.0000021172,(hCoV-19/Finland/HEL4-21/2021|EPI_ISL_833223|2021-01-02:0.0002121211,((hCoV-19/Finland/4525/2021|EPI_ISL_2608931|2021-03-08:0.0000016421,hCoV-19/Finland/5190/2021|EPI_ISL_2030939|2021-03-12:0.0000332071)53:0.0000024134,hCoV-19/Finland/5179/2021|EPI_ISL_2030930|2021-03-12:0.0000328339)95:0.0001014056)84:0.0000019664)38:0.0000021267,((((hCoV-19/Finland/THL-202111911/2021|EPI_ISL_2507757|2021-04-07:0.0000008142,hCoV-19/Finland/THL-202108979/2021|EPI_ISL_2506060|2021-03-03:0.0000008142)100:0.0000019681,hCoV-19/Finland/THL-202109065/2021|EPI_ISL_2506133|2021-03-03:0.0000333116)59:0.0000010801,hCoV-19/Finland/THL-202109042/2021|EPI_ISL_2506113|2021-03-03:0.0001357353)76:0.0000775000,hCoV-19/Finland/THL-202108712/2021|EPI_ISL_2505849|2021-02-15:0.0000552204)93:0.0001480926)66:0.0000331619,(hCoV-19/Finland/6245/2021|EPI_ISL_2608530|2021-04-21:0.0000326866,hCoV-19/Finland/5990/2021|EPI_ISL_2604753|2021-04-09:0.0000017912)100:0.0002081740)53:0.0000022067,((((((((((hCoV-19/Finland/875/2021|EPI_ISL_1842337|2021-01-31:0.0000000000,hCoV-19/Finland/1072/2021|EPI_ISL_1496761|2021-02-04:0.0000000000):0.0000000000,hCoV-19/Finland/1450/2021|EPI_ISL_1496930|2021-02-08:0.0000000000):0.0000000000,hCoV-19/Finland/1540/2021|EPI_ISL_1496991|2021-02-08:0.0000000000):0.0000000000,hCoV-19/Finland/1461/2021|EPI_ISL_1496937|2021-02-08:0.0000000000):0.0000000000,hCoV-19/Finland/1537/2021|EPI_ISL_1496990|2021-02-08:0.0000000000):0.0000016421,hCoV-19/Finland/785/2021|EPI_ISL_1842460|2021-02-01:0.0000016421)71:0.0000018929,hCoV-19/Finland/1515/2021|EPI_ISL_1496981|2021-02-08:0.0000332011)42:0.0000017580,(hCoV-19/Finland/3569/2021|EPI_ISL_2258465|2021-02-27:0.0000331977,hCoV-19/Finland/3523/2021|EPI_ISL_2604457|2021-02-25:0.0000016421)67:0.0000332026)40:0.0000023957,hCoV-19/Finland/1341/2021|EPI_ISL_1496877|2021-02-07:0.0000328453)89:0.0000670061,hCoV-19/Finland/6217/2021|EPI_ISL_2608519|2021-04-20:0.0000332113)80:0.0000332238)40:0.0000017192,(((hCoV-19/Finland/91HEL/2020|EPI_ISL_766024|2020-12-22:0.0001017028,((hCoV-19/Finland/4880/2021|EPI_ISL_2608983|2021-03-11:0.0000293065,hCoV-19/Finland/4389/2021|EPI_ISL_2604299|2021-03-07:0.0000367825)78:0.0001051351,hCoV-19/Finland/THL-202112512/2021|EPI_ISL_2508226|2021-04-27:0.0001363197)50:0.0000008142)43:0.0000014678,(((hCoV-19/Finland/1788/2021|EPI_ISL_1497131|2021-02-11:0.0000023133,(((((hCoV-19/Finland/HEL-22-920/2021|EPI_ISL_1279042|2021-01-30:0.0000000000,hCoV-19/Finland/1314/2021|EPI_ISL_1496857|2021-02-07:0.0000000000):0.0000000000,hCoV-19/Finland/1184/2021|EPI_ISL_1496828|2021-02-06:0.0000000000):0.0000000000,hCoV-19/Finland/1481/2021|EPI_ISL_1496955|2021-02-08:0.0000000000):0.0000000000,hCoV-19/Finland/1199/2021|EPI_ISL_1496842|2021-02-06:0.0000000000):0.0000016421,hCoV-19/Finland/HEL-23-1040/2021|EPI_ISL_1279008|2021-01-30:0.0000016421)98:0.0000017033)89:0.0000669023,hCoV-19/Finland/5887/2021|EPI_ISL_2604726|2021-04-06:0.0000670385)72:0.0000332059,(hCoV-19/Finland/6554/2021|EPI_ISL_2608824|2021-05-02:0.0001706753,hCoV-19/Finland/5777/2021|EPI_ISL_2604478|2021-04-01:0.0000016421)65:0.0000332063)26:0.0000019843)15:0.0000019132,(((hCoV-19/Finland/HEL4-51/2021|EPI_ISL_833220|2021-01-02:0.0000335400,hCoV-19/Finland/6065/2021|EPI_ISL_2609019|2021-04-14:0.0000668468)26:0.0000017319,((((((hCoV-19/Finland/80HEL/2020|EPI_ISL_766017|2020-12-22:0.0000016421,hCoV-19/Finland/THL-202101153/2021|EPI_ISL_2590057|2021-01-11:0.0000332275)100:0.0002074643,hCoV-19/Finland/2160/2021|EPI_ISL_1841545|2021-02-13:0.0000016421)26:0.0000021036,(((((((((((hCoV-19/Finland/2885/2021|EPI_ISL_2258492|2021-02-21:0.0000000000,hCoV-19/Finland/2099/2021|EPI_ISL_1841489|2021-02-13:0.0000000000):0.0000000000,hCoV-19/Finland/3480/2021|EPI_ISL_2604418|2021-02-26:0.0000000000):0.0000000000,hCoV-19/Finland/1225/2021|EPI_ISL_1842244|2021-02-03:0.0000000000):0.0000000000,hCoV-19/Finland/2133/2021|EPI_ISL_1841520|2021-02-13:0.0000000000):0.0000000000,hCoV-19/Finland/3519/2021|EPI_ISL_2604453|2021-02-26:0.0000000000):0.0000000000,hCoV-19/Finland/2162/2021|EPI_ISL_1841547|2021-02-13:0.0000000000):0.0000000000,hCoV-19/Finland/2095/2021|EPI_ISL_1841485|2021-02-14:0.0000000000):0.0000000000,hCoV-19/Finland/2336/2021|EPI_ISL_1841707|2021-02-14:0.0000000000):0.0000016421,hCoV-19/Finland/1799/2021|EPI_ISL_1497141|2021-02-11:0.0000016421)48:0.0000018248,((hCoV-19/Finland/4143/2021|EPI_ISL_2031061|2021-03-04:0.0000671704,(hCoV-19/Finland/THL-202114057/2021|EPI_ISL_2363844|2021-04-28:0.0000008142,hCoV-19/Finland/THL-202112488/2021|EPI_ISL_2508202|2021-04-21:0.0000008142)100:0.0001362798)10:0.0000022419,(((hCoV-19/Finland/4434/2021|EPI_ISL_2608903|2021-03-06:0.0002555044,hCoV-19/Finland/2274/2021|EPI_ISL_1841652|2021-02-12:0.0000620670)61:0.0000369291,hCoV-19/Finland/2628/2021|EPI_ISL_1842075|2021-02-18:0.0000019556)53:0.0000327560,hCoV-19/Finland/2159/2021|EPI_ISL_1841544|2021-02-13:0.0000668694)7:0.0000021537)8:0.0000019577)2:0.0000020808,((((hCoV-19/Finland/4760/2021|EPI_ISL_2031070|2021-03-10:0.0000016421,hCoV-19/Finland/V9017/2021|EPI_ISL_2604609|2021-03-19:0.0000328742)46:0.0000327530,(((hCoV-19/Finland/4722/2021|EPI_ISL_1842712|2021-03-09:0.0000670168,(hCoV-19/Finland/V8598/2021|EPI_ISL_2608601|2021-03-15:0.0000330614,hCoV-19/Finland/4594/2021|EPI_ISL_2258647|2021-03-08:0.0000016421)90:0.0000666384)79:0.0000333657,((hCoV-19/Finland/THL-202108464/2021|EPI_ISL_2505653|2021-03-04:0.0000330783,(hCoV-19/Finland/V8939/2021|EPI_ISL_2604545|2021-03-14:0.0000008142,hCoV-19/Finland/5283/2021|EPI_ISL_2258840|2021-03-18:0.0000008142)100:0.0000332176)45:0.0000023220,((((hCoV-19/Finland/4089/2021|EPI_ISL_2608736|2021-03-02:0.0000000000,hCoV-19/Finland/5207/2021|EPI_ISL_2030951|2021-03-12:0.0000000000):0.0000000000,hCoV-19/Finland/3110/2021|EPI_ISL_1842203|2021-02-17:0.0000000000):0.0000000000,hCoV-19/Finland/3116/2021|EPI_ISL_1842207|2021-02-17:0.0000000000):0.0000016421,hCoV-19/Finland/4956/2021|EPI_ISL_2258975|2021-03-10:0.0000016421)56:0.0000018761)29:0.0000016504)34:0.0000016846,hCoV-19/Finland/3566/2021|EPI_ISL_2258462|2021-02-26:0.0001015578)38:0.0000017967)53:0.0000333284,hCoV-19/Finland/2101/2021|EPI_ISL_1841491|2021-02-13:0.0000327707)28:0.0000017278,hCoV-19/Finland/2148/2021|EPI_ISL_1841534|2021-02-13:0.0000332194)6:0.0000017451)4:0.0000021039)21:0.0000016875,hCoV-19/Finland/2156/2021|EPI_ISL_1841541|2021-02-13:0.0000328823)56:0.0000333345,(((hCoV-19/Finland/6063/2021|EPI_ISL_2609017|2021-04-14:0.0001008228,hCoV-19/Finland/6062/2021|EPI_ISL_2609016|2021-04-14:0.0001348447)68:0.0000334735,hCoV-19/Finland/6082/2021|EPI_ISL_2609024|2021-04-15:0.0001007767)62:0.0000016567,(hCoV-19/Finland/THL-202109901/2021|EPI_ISL_2506768|2021-03-22:0.0002385600,hCoV-19/Finland/THL-202111601/2021|EPI_ISL_2507513|2021-04-06:0.0002032004)95:0.0001071914)71:0.0000642921)27:0.0000017313,(hCoV-19/Finland/THL-202109725/2021|EPI_ISL_2506645|2021-03-20:0.0000332300,(hCoV-19/Finland/1295/2021|EPI_ISL_1496855|2021-02-07:0.0000327537,(hCoV-19/Finland/1165/2021|EPI_ISL_1496815|2021-02-07:0.0000334410,hCoV-19/Finland/1385/2021|EPI_ISL_1496903|2021-02-04:0.0000333274)56:0.0000019400)94:0.0001018258)66:0.0000332375)16:0.0000019865)13:0.0000016887,(((((((((((hCoV-19/Finland/HEL4-37/2020|EPI_ISL_833203|2020-12-21:0.0000016421,hCoV-19/Finland/92HEL/2020|EPI_ISL_766025|2020-12-18:0.0000016421)63:0.0000332432,(hCoV-19/Finland/HEL4-15/2021|EPI_ISL_833209|2021-01-03:0.0000333021,hCoV-19/Finland/HEL-16-304/2021|EPI_ISL_995841|2021-01-13:0.0000016421)58:0.0000019211)77:0.0000668798,(((hCoV-19/Finland/HEL-18-463/2021|EPI_ISL_1082115|2021-01-21:0.0000000000,hCoV-19/Finland/2599/2021|EPI_ISL_1842031|2021-01-11:0.0000000000):0.0000008142,hCoV-19/Finland/HEL-18-466/2021|EPI_ISL_1082040|2021-01-21:0.0000008142)63:0.0000008142,hCoV-19/Finland/HEL-14-386/2021|EPI_ISL_1082086|2021-01-23:0.0000008142)95:0.0000017148)98:0.0001020967,hCoV-19/Finland/V8818/2021|EPI_ISL_2609214|2021-03-17:0.0003171730)64:0.0000333574,((((((((((((((((((((((((((((((((((((hCoV-19/Finland/HEL-14-387/2021|EPI_ISL_1081996|2021-01-24:0.0000000000,hCoV-19/Finland/1135/2021|EPI_ISL_1496795|2021-02-05:0.0000000000):0.0000000000,hCoV-19/Finland/HEL-14-295/2021|EPI_ISL_1082068|2021-01-23:0.0000000000):0.0000000000,hCoV-19/Finland/HEL-15-255/2021|EPI_ISL_1082006|2021-01-20:0.0000000000):0.0000000000,hCoV-19/Finland/HEL-19-V213/2021|EPI_ISL_1082125|2021-01-25:0.0000000000):0.0000000000,hCoV-19/Finland/HEL-23-1042/2021|EPI_ISL_1279010|2021-01-31:0.0000000000):0.0000000000,hCoV-19/Finland/822/2021|EPI_ISL_1842491|2021-02-02:0.0000000000):0.0000000000,hCoV-19/Finland/1830/2021|EPI_ISL_1497163|2021-02-11:0.0000000000):0.0000000000,hCoV-19/Finland/HEL-17-533/2021|EPI_ISL_1082104|2021-01-26:0.0000000000):0.0000000000,hCoV-19/Finland/THL-202103974/2021|EPI_ISL_2591346|2021-02-02:0.0000000000):0.0000000000,hCoV-19/Finland/2081/2021|EPI_ISL_1841471|2021-02-14:0.0000000000):0.0000000000,hCoV-19/Finland/1473/2021|EPI_ISL_1496947|2021-02-08:0.0000000000):0.0000000000,hCoV-19/Finland/1514/2021|EPI_ISL_1496980|2021-02-08:0.0000000000):0.0000000000,hCoV-19/Finland/1569/2021|EPI_ISL_1497013|2021-02-09:0.0000000000):0.0000000000,hCoV-19/Finland/1720/2021|EPI_ISL_1497114|2021-02-10:0.0000000000):0.0000000000,hCoV-19/Finland/THL-202103973/2021|EPI_ISL_2591344|2021-02-02:0.0000000000):0.0000000000,hCoV-19/Finland/893/2021|EPI_ISL_1842352|2021-01-29:0.0000000000):0.0000000000,hCoV-19/Finland/2071/2021|EPI_ISL_1841462|2021-02-14:0.0000000000):0.0000000000,hCoV-19/Finland/2290/2021|EPI_ISL_1841667|2021-02-14:0.0000000000):0.0000000000,hCoV-19/Finland/HEL-15-239/2021|EPI_ISL_1082003|2021-01-20:0.0000000000):0.0000000000,hCoV-19/Finland/HEL-20-716/2021|EPI_ISL_1279026|2021-01-18:0.0000000000):0.0000000000,hCoV-19/Finland/HEL-15-256/2021|EPI_ISL_1082007|2021-01-22:0.0000000000):0.0000000000,hCoV-19/Finland/1282/2021|EPI_ISL_1842292|2021-02-02:0.0000000000):0.0000000000,hCoV-19/Finland/HEL-23-1039/2021|EPI_ISL_1279007|2021-01-30:0.0000000000):0.0000000000,hCoV-19/Finland/1475/2021|EPI_ISL_1496949|2021-02-08:0.0000000000):0.0000000000,hCoV-19/Finland/HEL-19-V233/2021|EPI_ISL_1082128|2021-01-25:0.0000000000):0.0000000000,hCoV-19/Finland/1177/2021|EPI_ISL_1496821|2021-02-06:0.0000000000):0.0000000000,hCoV-19/Finland/HEL-20-717/2021|EPI_ISL_1279027|2021-01-22:0.0000000000):0.0000000000,hCoV-19/Finland/HEL-20-715/2021|EPI_ISL_1279025|2021-01-18:0.0000000000):0.0000000000,hCoV-19/Finland/1684/2021|EPI_ISL_1497083|2021-02-10:0.0000000000):0.0000016421,(((hCoV-19/Finland/HEL-14-389/2021|EPI_ISL_1081998|2021-01-24:0.0000008142,(((((((hCoV-19/Finland/3590/2021|EPI_ISL_1842749|2021-02-26:0.0000336522,hCoV-19/Finland/2241/2021|EPI_ISL_1841620|2021-02-13:0.0000331926)14:0.0000020616,((hCoV-19/Finland/2746/2021|EPI_ISL_1841826|2021-02-19:0.0000016421,hCoV-19/Finland/2856/2021|EPI_ISL_1841876|2021-02-19:0.0000016421)54:0.0000018144,(((((((hCoV-19/Finland/2828/2021|EPI_ISL_1841743|2021-02-18:0.0000000000,hCoV-19/Finland/3847/2021|EPI_ISL_2258605|2021-03-01:0.0000000000):0.0000000000,hCoV-19/Finland/2245/2021|EPI_ISL_1841624|2021-02-13:0.0000000000):0.0000000000,hCoV-19/Finland/2187/2021|EPI_ISL_1841569|2021-02-12:0.0000000000):0.0000000000,hCoV-19/Finland/1326/2021|EPI_ISL_1496864|2021-02-07:0.0000000000):0.0000000000,hCoV-19/Finland/2111/2021|EPI_ISL_1841501|2021-02-13:0.0000000000):0.0000000000,hCoV-19/Finland/2102/2021|EPI_ISL_1841492|2021-02-13:0.0000000000):0.0000016421,hCoV-19/Finland/2796/2021|EPI_ISL_1841871|2021-02-21:0.0000016421)68:0.0000014079)35:0.0000017125)10:0.0000021730,(hCoV-19/Finland/2326/2021|EPI_ISL_1841698|2021-02-14:0.0000333072,hCoV-19/Finland/1466/2021|EPI_ISL_1496940|2021-02-08:0.0000330448)21:0.0000016760)66:0.0000332942,(((((((((((hCoV-19/Finland/859/2021|EPI_ISL_1842321|2021-01-29:0.0000000000,hCoV-19/Finland/HEL-23-1050/2021|EPI_ISL_1279016|2021-01-31:0.0000000000):0.0000000000,hCoV-19/Finland/1274/2021|EPI_ISL_1842286|2021-02-01:0.0000000000):0.0000000000,hCoV-19/Finland/HEL-23-1030/2021|EPI_ISL_1278998|2021-01-31:0.0000000000):0.0000000000,hCoV-19/Finland/HEL-14-358/2021|EPI_ISL_1082081|2021-01-24:0.0000000000):0.0000000000,hCoV-19/Finland/1134/2021|EPI_ISL_1496794|2021-02-05:0.0000000000):0.0000000000,hCoV-19/Finland/1511/2021|EPI_ISL_1496977|2021-02-08:0.0000000000):0.0000000000,hCoV-19/Finland/HEL-23-1036/2021|EPI_ISL_1279004|2021-01-30:0.0000000000):0.0000016421,hCoV-19/Finland/1617/2021|EPI_ISL_1497054|2021-02-09:0.0000016421)34:0.0000024066,hCoV-19/Finland/1079/2021|EPI_ISL_1496742|2021-02-04:0.0000016421)53:0.0000016989,hCoV-19/Finland/THL-202103867/2021|EPI_ISL_2591213|2021-01-26:0.0000332975)57:0.0000021552,hCoV-19/Finland/1121/2021|EPI_ISL_1496787|2021-02-05:0.0001017432)65:0.0000332941)15:0.0000020894,((hCoV-19/Finland/HEL-23-1047/2021|EPI_ISL_1278975|2021-01-31:0.0000671823,(hCoV-19/Finland/HEL-14-364/2021|EPI_ISL_1082083|2021-01-24:0.0000016421,hCoV-19/Finland/HEL-18-436/2021|EPI_ISL_1082024|2021-01-20:0.0000016421)75:0.0000019868)64:0.0000332929,hCoV-19/Finland/5852/2021|EPI_ISL_2604708|2021-04-04:0.0001365885)8:0.0000022135)5:0.0000023340,((hCoV-19/Finland/HEL-18-435/2021|EPI_ISL_1082107|2021-01-20:0.0000016421,hCoV-19/Finland/1147/2021|EPI_ISL_1496805|2021-02-05:0.0000662088)82:0.0000017036,(hCoV-19/Finland/2787/2021|EPI_ISL_1841863|2021-02-19:0.0000016421,(hCoV-19/Finland/HEL-17-532/2021|EPI_ISL_1082103|2021-01-26:0.0000016421,hCoV-19/Finland/HEL-23-1041/2021|EPI_ISL_1279009|2021-01-30:0.0000332920)89:0.0000669872)64:0.0000332944)9:0.0000021193)69:0.0000012097,((hCoV-19/Finland/1280/2021|EPI_ISL_1842291|2021-02-01:0.0000016421,hCoV-19/Finland/HEL-19-V219/2021|EPI_ISL_1082061|2021-01-25:0.0000332923)24:0.0000013400,((hCoV-19/Finland/THL-202103917/2021|EPI_ISL_2591281|2021-02-04:0.0000008142,hCoV-19/Finland/THL-202103918/2021|EPI_ISL_2591283|2021-02-02:0.0000008142)97:0.0000332930,hCoV-19/Finland/HEL-19-545/2021|EPI_ISL_1082050|2021-01-25:0.0000332929)41:0.0000008142)36:0.0000014323)45:0.0000008142)14:0.0000008142,(((((hCoV-19/Finland/HEL-16-330/2021|EPI_ISL_995863|2021-01-18:0.0000000000,hCoV-19/Finland/HEL-16-317/2021|EPI_ISL_995852|2021-01-17:0.0000000000):0.0000016421,hCoV-19/Finland/HEL-16-319/2021|EPI_ISL_995853|2021-01-17:0.0000016421)46:0.0000014080,hCoV-19/Finland/HEL-16-336/2021|EPI_ISL_995869|2021-01-18:0.0000016421)94:0.0000008529,(hCoV-19/Finland/HEL-14-348/2021|EPI_ISL_1082076|2021-01-24:0.0000016421,(hCoV-19/Finland/HEL-20-708/2021|EPI_ISL_1279082|2021-01-28:0.0000332953,hCoV-19/Finland/HEL-18-438/2021|EPI_ISL_1082025|2021-01-21:0.0000332925)85:0.0000008142)74:0.0000008142)72:0.0000008142,(hCoV-19/Finland/HEL-22-933/2021|EPI_ISL_1279053|2021-01-31:0.0000332903,hCoV-19/Finland/HEL-19-560/2021|EPI_ISL_1082058|2021-01-25:0.0000332952)61:0.0000008142)13:0.0000008142)23:0.0000008142,(hCoV-19/Finland/THL-202101404/2021|EPI_ISL_2590127|2021-01-11:0.0000332941,(hCoV-19/Finland/1363/2021|EPI_ISL_1496896|2021-02-07:0.0000333224,hCoV-19/Finland/5408/2021|EPI_ISL_2258890|2021-03-21:0.0000344534)63:0.0000013170)66:0.0000009244)29:0.0000016348)22:0.0000013100,((((((hCoV-19/Finland/871/2021|EPI_ISL_1842333|2021-01-29:0.0000000000,hCoV-19/Finland/HEL-23-1025/2021|EPI_ISL_1278994|2021-01-31:0.0000000000):0.0000000000,hCoV-19/Finland/1183/2021|EPI_ISL_1496827|2021-02-06:0.0000000000):0.0000008142,hCoV-19/Finland/HEL-23-1043/2021|EPI_ISL_1279011|2021-01-30:0.0000008142)99:0.0000018011,hCoV-19/Finland/1202/2021|EPI_ISL_1496843|2021-02-06:0.0000330106)65:0.0000333587,((hCoV-19/Finland/1566/2021|EPI_ISL_1497011|2021-02-09:0.0000019211,hCoV-19/Finland/1679/2021|EPI_ISL_1497078|2021-02-10:0.0000328098)72:0.0000334186,(((hCoV-19/Finland/972/2021|EPI_ISL_1497203|2021-02-03:0.0000016421,hCoV-19/Finland/THL-202102935/2021|EPI_ISL_2590792|2021-02-22:0.0000016421)62:0.0000020016,hCoV-19/Finland/THL-202103929/2021|EPI_ISL_2591287|2021-02-03:0.0000330877)13:0.0000017815,hCoV-19/Finland/HEL-18-459/2021|EPI_ISL_1082036|2021-01-20:0.0000330708)18:0.0000327892)7:0.0000018661)9:0.0000020047,((hCoV-19/Finland/THL-202103996/2021|EPI_ISL_2591388|2021-02-09:0.0000330457,((((hCoV-19/Finland/1791/2021|EPI_ISL_1497134|2021-02-11:0.0000000000,hCoV-19/Finland/2204/2021|EPI_ISL_1841586|2021-02-12:0.0000000000):0.0000016421,hCoV-19/Finland/1843/2021|EPI_ISL_1497173|2021-02-11:0.0000016421)84:0.0000023597,hCoV-19/Finland/3477/2021|EPI_ISL_2604416|2021-02-26:0.0000334256)68:0.0000333113,((hCoV-19/Finland/2184/2021|EPI_ISL_1841566|2021-02-12:0.0000000000,hCoV-19/Finland/THL-202108726/2021|EPI_ISL_2505860|2021-02-24:0.0000000000):0.0000016421,hCoV-19/Finland/2198/2021|EPI_ISL_1841580|2021-02-12:0.0000016421)73:0.0000017345)37:0.0000016294)60:0.0000334131,hCoV-19/Finland/1605/2021|EPI_ISL_1497043|2021-02-09:0.0000330304)7:0.0000020541)10:0.0000014464)7:0.0000017482,hCoV-19/Finland/HEL-14-343/2021|EPI_ISL_1082074|2021-01-24:0.0000016421)43:0.0000332893,((((hCoV-19/Finland/THL-202106451/2021|EPI_ISL_2505566|2021-02-22:0.0000000000,hCoV-19/Finland/HEL-18-458/2021|EPI_ISL_1082035|2021-01-20:0.0000000000):0.0000000000,hCoV-19/Finland/HEL-19-V295/2021|EPI_ISL_1082066|2021-01-26:0.0000000000):0.0000016421,hCoV-19/Finland/1002/2021|EPI_ISL_1496746|2021-02-03:0.0000016421)47:0.0000021356,((hCoV-19/Finland/THL-202108398/2021|EPI_ISL_2505595|2021-03-11:0.0000332970,(hCoV-19/Finland/THL-202109295/2021|EPI_ISL_2506298|2021-03-10:0.0000008142,hCoV-19/Finland/THL-202109296/2021|EPI_ISL_2506299|2021-03-03:0.0000008142)100:0.0000669736)10:0.0000018885,(hCoV-19/Finland/3031/2021|EPI_ISL_1841793|2021-02-22:0.0000332863,((hCoV-19/Finland/2873/2021|EPI_ISL_1841892|2021-02-20:0.0000008142,hCoV-19/Finland/1542/2021|EPI_ISL_1496992|2021-02-09:0.0000008142)17:0.0000008142,hCoV-19/Finland/2197/2021|EPI_ISL_1841579|2021-02-12:0.0000008142)92:0.0000332890)15:0.0000017794)8:0.0000021844)9:0.0000018963)6:0.0000016999,((((((((((((((hCoV-19/Finland/6857/2021|EPI_ISL_2608890|2021-05-08:0.0000676650,hCoV-19/Finland/V8924/2021|EPI_ISL_2609300|2021-03-18:0.0000331661)39:0.0000016983,hCoV-19/Finland/V9124/2021|EPI_ISL_2031225|2021-03-20:0.0000333064)18:0.0000018944,(((((((((hCoV-19/Finland/THL-202109862/2021|EPI_ISL_2506742|2021-03-18:0.0000000000,hCoV-19/Finland/5000/2021|EPI_ISL_2259008|2021-03-11:0.0000000000):0.0000000000,hCoV-19/Finland/4969/2021|EPI_ISL_2258985|2021-03-10:0.0000000000):0.0000000000,hCoV-19/Finland/4981/2021|EPI_ISL_2258991|2021-03-10:0.0000000000):0.0000000000,hCoV-19/Finland/THL-202109349/2021|EPI_ISL_2506348|2021-03-11:0.0000000000):0.0000000000,hCoV-19/Finland/V9004/2021|EPI_ISL_2604599|2021-03-19:0.0000000000):0.0000000000,hCoV-19/Finland/THL-202109321/2021|EPI_ISL_2506322|2021-03-11:0.0000000000):0.0000000000,hCoV-19/Finland/4957/2021|EPI_ISL_2258976|2021-03-10:0.0000000000):0.0000000000,hCoV-19/Finland/4982/2021|EPI_ISL_2258992|2021-03-10:0.0000000000):0.0000016421,(hCoV-19/Finland/THL-202109867/2021|EPI_ISL_2506745|2021-03-18:0.0000016421,hCoV-19/Finland/5139/2021|EPI_ISL_2258729|2021-03-12:0.0000016421)39:0.0000018525)43:0.0000020526)22:0.0000021706,hCoV-19/Finland/4569/2021|EPI_ISL_2258624|2021-03-08:0.0000330316)47:0.0000334269,((((hCoV-19/Finland/THL-202109977/2021|EPI_ISL_2506835|2021-03-23:0.0000343487,hCoV-19/Finland/THL-202109799/2021|EPI_ISL_2506687|2021-03-19:0.0001398356)33:0.0000660836,((hCoV-19/Finland/THL-202111797/2021|EPI_ISL_2507680|2021-04-01:0.0001692505,hCoV-19/Finland/TRE24386_2/2021|EPI_ISL_2153430|2021-04-08:0.0002291369)46:0.0000681543,hCoV-19/Finland/THL-202109307/2021|EPI_ISL_2506310|2021-03-12:0.0001625710)25:0.0000018944)46:0.0000636881,hCoV-19/Finland/THL-202109343/2021|EPI_ISL_2506342|2021-03-11:0.0000344039)33:0.0000680200,hCoV-19/Finland/THL-202111778/2021|EPI_ISL_2507665|2021-04-03:0.0000348039)39:0.0000310116)25:0.0000018995,hCoV-19/Finland/3192/2021|EPI_ISL_1842737|2021-02-23:0.0000336716)19:0.0000017047,(hCoV-19/Finland/3572/2021|EPI_ISL_2258468|2021-02-26:0.0000008142,hCoV-19/Finland/3812/2021|EPI_ISL_2258579|2021-02-28:0.0000008142)100:0.0000332957)9:0.0000024269,((((hCoV-19/Finland/V5054/2021|EPI_ISL_2608499|2021-03-02:0.0000000000,hCoV-19/Finland/V6264/2021|EPI_ISL_2609422|2021-03-05:0.0000000000):0.0000000000,hCoV-19/Finland/2225/2021|EPI_ISL_1841605|2021-02-12:0.0000000000):0.0000000000,hCoV-19/Finland/3111/2021|EPI_ISL_1842204|2021-02-17:0.0000000000):0.0000016421,hCoV-19/Finland/2213/2021|EPI_ISL_1841595|2021-02-12:0.0000016421)35:0.0000017448)10:0.0000020121,(hCoV-19/Finland/THL-202109771/2021|EPI_ISL_2506675|2021-03-23:0.0000668613,((hCoV-19/Finland/THL-202109305/2021|EPI_ISL_2506308|2021-03-12:0.0000000000,hCoV-19/Finland/V6227/2021|EPI_ISL_2609398|2021-03-05:0.0000000000):0.0000016421,hCoV-19/Finland/THL-202109306/2021|EPI_ISL_2506309|2021-03-12:0.0000016421)83:0.0000018727)43:0.0000332944)7:0.0000331934,((((hCoV-19/Finland/THL-202109973/2021|EPI_ISL_2506831|2021-03-23:0.0001017343,hCoV-19/Finland/THL-202109595/2021|EPI_ISL_2506540|2021-03-16:0.0000016421)45:0.0000023620,(((((hCoV-19/Finland/THL-202109986/2021|EPI_ISL_2506842|2021-03-22:0.0000000000,hCoV-19/Finland/THL-202109584/2021|EPI_ISL_2506531|2021-03-15:0.0000000000):0.0000000000,hCoV-19/Finland/THL-202109617/2021|EPI_ISL_2506562|2021-03-15:0.0000000000):0.0000000000,hCoV-19/Finland/THL-202109369/2021|EPI_ISL_2506365|2021-03-12:0.0000000000):0.0000016421,hCoV-19/Finland/THL-202109999/2021|EPI_ISL_2506852|2021-03-18:0.0000016421)80:0.0000016959,hCoV-19/Finland/THL-202111685/2021|EPI_ISL_2507586|2021-03-31:0.0000669482)21:0.0000333197)62:0.0000334796,(((((hCoV-19/Finland/THL-202109858/2021|EPI_ISL_2506738|2021-03-18:0.0000016421,(hCoV-19/Finland/THL-202109879/2021|EPI_ISL_2506748|2021-03-19:0.0000330414,((hCoV-19/Finland/THL-202112084/2021|EPI_ISL_2507889|2021-04-09:0.0000008142,hCoV-19/Finland/THL-202112022/2021|EPI_ISL_2507839|2021-04-11:0.0000008142)100:0.0000333038,hCoV-19/Finland/THL-202111445/2021|EPI_ISL_2507379|2021-03-24:0.0000016421)35:0.0000018592)65:0.0000333644)55:0.0000333203,hCoV-19/Finland/THL-202109373/2021|EPI_ISL_2506368|2021-03-12:0.0000333186)9:0.0000021745,hCoV-19/Finland/THL-202111782/2021|EPI_ISL_2507669|2021-04-01:0.0001017943)5:0.0000023059,hCoV-19/Finland/THL-202109267/2021|EPI_ISL_2506294|2021-03-15:0.0000326140)9:0.0000334657,(hCoV-19/Finland/THL-202109796/2021|EPI_ISL_2506684|2021-03-19:0.0000662330,hCoV-19/Finland/THL-202109268/2021|EPI_ISL_2506295|2021-03-15:0.0000016421)47:0.0000325584)23:0.0000018940)63:0.0000334716,((((hCoV-19/Finland/THL-202110320/2021|EPI_ISL_2506936|2021-03-25:0.0000000000,hCoV-19/Finland/THL-202109312/2021|EPI_ISL_2506314|2021-03-14:0.0000000000):0.0000008142,hCoV-19/Finland/THL-202109309/2021|EPI_ISL_2506312|2021-03-12:0.0000008142)99:0.0000332990,(((hCoV-19/Finland/V4986/2021|EPI_ISL_2608450|2021-03-02:0.0000330820,hCoV-19/Finland/V5014/2021|EPI_ISL_2608471|2021-03-02:0.0000331981)8:0.0000020229,hCoV-19/Finland/V5045/2021|EPI_ISL_2608492|2021-03-02:0.0000016421)12:0.0000023808,hCoV-19/Finland/V5042/2021|EPI_ISL_2608489|2021-03-02:0.0000330836)36:0.0000331839)6:0.0000018166,(((((hCoV-19/Finland/THL-202109315/2021|EPI_ISL_2506316|2021-03-12:0.0000332962,hCoV-19/Finland/THL-202111442/2021|EPI_ISL_2507376|2021-03-26:0.0000669893)19:0.0000023338,(hCoV-19/Finland/THL-202109348/2021|EPI_ISL_2506347|2021-03-11:0.0000332963,hCoV-19/Finland/THL-202111431/2021|EPI_ISL_2507365|2021-03-25:0.0000332948)17:0.0000018804)10:0.0000021348,hCoV-19/Finland/THL-202111412/2021|EPI_ISL_2507070|2021-03-25:0.0000332944)13:0.0000009595,(hCoV-19/Finland/THL-202109322/2021|EPI_ISL_2506323|2021-03-13:0.0000016421,hCoV-19/Finland/THL-202111478/2021|EPI_ISL_2507405|2021-03-25:0.0000330443)67:0.0000333489)18:0.0000020021,hCoV-19/Finland/5049/2021|EPI_ISL_2258925|2021-03-11:0.0000330317)60:0.0000333562)24:0.0000018251)13:0.0000023271)28:0.0000332942,((hCoV-19/Finland/3695/2021|EPI_ISL_1842776|2021-02-28:0.0000016421,(((hCoV-19/Finland/THL-202108465/2021|EPI_ISL_2505654|2021-03-04:0.0000689392,(hCoV-19/Finland/5957/2021|EPI_ISL_2609342|2021-04-10:0.0001010498,(hCoV-19/Finland/V8803/2021|EPI_ISL_2609202|2021-03-17:0.0000016421,hCoV-19/Finland/V8815/2021|EPI_ISL_2609211|2021-03-17:0.0000016421)83:0.0000021002)19:0.0000017713)38:0.0000333096,hCoV-19/Finland/2652/2021|EPI_ISL_1842098|2021-02-19:0.0000330804)23:0.0000017706,hCoV-19/Finland/2686/2021|EPI_ISL_1841965|2021-02-20:0.0000332963)5:0.0000023622)5:0.0000016940,((hCoV-19/Finland/2114/2021|EPI_ISL_1841504|2021-02-13:0.0000016536,hCoV-19/Finland/V6303/2021|EPI_ISL_2609456|2021-03-05:0.0001680918)9:0.0000330369,hCoV-19/Finland/V6265/2021|EPI_ISL_2609423|2021-03-05:0.0000672097)3:0.0000017002)8:0.0000331997)29:0.0000023736,hCoV-19/Finland/5855/2021|EPI_ISL_2604506|2021-04-05:0.0000333764)15:0.0000021664,hCoV-19/Finland/5627/2021|EPI_ISL_2604619|2021-03-26:0.0000664114)52:0.0000333808,(hCoV-19/Finland/1955/2021|EPI_ISL_1842596|2021-02-11:0.0000661796,(hCoV-19/Finland/HEL-18-453/2021|EPI_ISL_1082113|2021-01-20:0.0000016421,hCoV-19/Finland/3798/2021|EPI_ISL_2258567|2021-03-01:0.0000016421)89:0.0000024334)34:0.0000328429)20:0.0000017716)66:0.0000332904,(((((((((hCoV-19/Finland/4840/2021|EPI_ISL_2031135|2021-03-09:0.0001841438,hCoV-19/Finland/3846/2021|EPI_ISL_2258604|2021-03-01:0.0001360205)84:0.0000660144,hCoV-19/Finland/4723/2021|EPI_ISL_1842713|2021-03-09:0.0000346951)70:0.0000319669,hCoV-19/Finland/5303/2021|EPI_ISL_2258854|2021-03-17:0.0000665218)37:0.0000019529,(((((hCoV-19/Finland/4771/2021|EPI_ISL_2031081|2021-03-10:0.0000334120,hCoV-19/Finland/5535/2021|EPI_ISL_2258823|2021-03-25:0.0000669146)12:0.0000016386,((hCoV-19/Finland/3193/2021|EPI_ISL_1842738|2021-02-23:0.0000008142,hCoV-19/Finland/5138/2021|EPI_ISL_2258728|2021-03-12:0.0000008142)99:0.0000332702,(hCoV-19/Finland/V8674/2021|EPI_ISL_2609059|2021-03-16:0.0000016421,hCoV-19/Finland/V8675/2021|EPI_ISL_2609060|2021-03-16:0.0000332663)68:0.0000332605)19:0.0000016685)6:0.0000020399,(((((((((hCoV-19/Finland/4420/2021|EPI_ISL_2608894|2021-03-07:0.0000000000,hCoV-19/Finland/2893/2021|EPI_ISL_2258497|2021-02-21:0.0000000000):0.0000000000,hCoV-19/Finland/2291/2021|EPI_ISL_1841668|2021-02-14:0.0000000000):0.0000000000,hCoV-19/Finland/V6293/2021|EPI_ISL_2609447|2021-03-03:0.0000000000):0.0000000000,hCoV-19/Finland/V6307/2021|EPI_ISL_2609459|2021-03-05:0.0000000000):0.0000000000,hCoV-19/Finland/3522/2021|EPI_ISL_2604456|2021-02-26:0.0000000000):0.0000000000,hCoV-19/Finland/2868/2021|EPI_ISL_1841887|2021-02-19:0.0000000000):0.0000000000,hCoV-19/Finland/4443/2021|EPI_ISL_2608911|2021-03-07:0.0000000000):0.0000000000,hCoV-19/Finland/1255/2021|EPI_ISL_1842269|2021-02-01:0.0000000000):0.0000016421,hCoV-19/Finland/1970/2021|EPI_ISL_1842608|2021-02-12:0.0000016421)64:0.0000018698)7:0.0000024178,((hCoV-19/Finland/V6299/2021|EPI_ISL_2609452|2021-03-05:0.0000008142,hCoV-19/Finland/V6305/2021|EPI_ISL_2609457|2021-03-06:0.0000008142)100:0.0000332735,hCoV-19/Finland/3274/2021|EPI_ISL_2604327|2021-02-24:0.0000670176)30:0.0000022173)14:0.0000023176,hCoV-19/Finland/4561/2021|EPI_ISL_2258619|2021-03-08:0.0000332599)22:0.0000021024)60:0.0000332675,hCoV-19/Finland/725/2021|EPI_ISL_1841810|2021-01-29:0.0000016421)55:0.0000020687,hCoV-19/Finland/5845/2021|EPI_ISL_2604703|2021-04-05:0.0001689143)87:0.0000670112,hCoV-19/Finland/6219/2021|EPI_ISL_2608521|2021-04-21:0.0003147660)48:0.0000021728,(((hCoV-19/Finland/THL-202041022/2020|EPI_ISL_2589812|2020-12-21:0.0000016421,hCoV-19/Finland/THL-202041023/2020|EPI_ISL_2589814|2020-12-26:0.0000016421)72:0.0000018253,hCoV-19/Finland/THL-202041024/2020|EPI_ISL_2589816|2020-12-26:0.0000332939)86:0.0000669793,hCoV-19/Finland/5236/2021|EPI_ISL_2258835|2021-03-14:0.0001365229)20:0.0000020035)15:0.0000009419,((((((((hCoV-19/Finland/5857/2021|EPI_ISL_2604508|2021-04-05:0.0000016421,hCoV-19/Finland/5849/2021|EPI_ISL_2604706|2021-04-04:0.0000672940)91:0.0000334212,(hCoV-19/Finland/6005/2021|EPI_ISL_2604766|2021-04-11:0.0000016421,(hCoV-19/Finland/5656/2021|EPI_ISL_2258761|2021-03-28:0.0000016421,hCoV-19/Finland/5714/2021|EPI_ISL_2258783|2021-03-30:0.0000009117)95:0.0000332006)100:0.0002108785)53:0.0000022191,(hCoV-19/Finland/THL-202112111/2021|EPI_ISL_2507913|2021-04-09:0.0000016421,hCoV-19/Finland/6004/2021|EPI_ISL_2604765|2021-04-10:0.0000669622)86:0.0000669876)23:0.0000018319,(((((((((((((((hCoV-19/Finland/6835/2021|EPI_ISL_2608875|2021-05-04:0.0000000000,hCoV-19/Finland/THL-202117133/2021|EPI_ISL_2363925|2021-05-01:0.0000000000):0.0000000000,hCoV-19/Finland/6856/2021|EPI_ISL_2608889|2021-05-06:0.0000000000):0.0000000000,hCoV-19/Finland/THL-202114092/2021|EPI_ISL_2363869|2021-05-02:0.0000000000):0.0000000000,hCoV-19/Finland/THL-202117085/2021|EPI_ISL_2363882|2021-04-30:0.0000000000):0.0000000000,hCoV-19/Finland/THL-202117072/2021|EPI_ISL_2363873|2021-05-01:0.0000000000):0.0000000000,hCoV-19/Finland/THL-202103881/2021|EPI_ISL_2591227|2021-01-28:0.0000000000):0.0000000000,hCoV-19/Finland/THL-202117119/2021|EPI_ISL_2363913|2021-05-01:0.0000000000):0.0000000000,hCoV-19/Finland/THL-202117118/2021|EPI_ISL_2363912|2021-05-01:0.0000000000):0.0000000000,hCoV-19/Finland/THL-202117078/2021|EPI_ISL_2363879|2021-05-02:0.0000000000):0.0000000000,hCoV-19/Finland/THL-202117112/2021|EPI_ISL_2363907|2021-05-01:0.0000000000):0.0000000000,hCoV-19/Finland/THL-202117128/2021|EPI_ISL_2363921|2021-05-01:0.0000000000):0.0000000000,hCoV-19/Finland/THL-202117127/2021|EPI_ISL_2363920|2021-05-01:0.0000000000):0.0000000000,hCoV-19/Finland/THL-202117111/2021|EPI_ISL_2363906|2021-05-01:0.0000000000):0.0000016421,hCoV-19/Finland/6855/2021|EPI_ISL_2608888|2021-05-06:0.0000016421)89:0.0000008142,((((hCoV-19/Finland/6307/2021|EPI_ISL_2608623|2021-04-25:0.0000291290,hCoV-19/Finland/TRE23403_2/2021|EPI_ISL_1663566|2021-03-15:0.0001404776)63:0.0000372774,hCoV-19/Finland/THL-202117125/2021|EPI_ISL_2363918|2021-05-01:0.0000333114)12:0.0000021342,(((hCoV-19/Finland/THL-202111749/2021|EPI_ISL_2507641|2021-04-04:0.0000016421,hCoV-19/Finland/THL-202111481/2021|EPI_ISL_2507408|2021-03-26:0.0000020250)98:0.0000325759,hCoV-19/Finland/THL-202111466/2021|EPI_ISL_2507396|2021-03-25:0.0000679454)99:0.0001374637,(hCoV-19/Finland/THL-202112075/2021|EPI_ISL_2507881|2021-04-06:0.0001017495,hCoV-19/Finland/2177/2021|EPI_ISL_1841559|2021-02-14:0.0000333173)61:0.0000333100)11:0.0000024296)28:0.0000024122,((hCoV-19/Finland/THL-202117120/2021|EPI_ISL_2363914|2021-05-01:0.0000008142,hCoV-19/Finland/THL-202117121/2021|EPI_ISL_2363915|2021-05-01:0.0000008142)99:0.0000332938,hCoV-19/Finland/5682/2021|EPI_ISL_2258773|2021-03-29:0.0000332970)13:0.0000016606)21:0.0000017422)21:0.0000018763)10:0.0000022888,(hCoV-19/Finland/THL-202114082/2021|EPI_ISL_2363859|2021-05-04:0.0000333044,hCoV-19/Finland/THL-202117092/2021|EPI_ISL_2363889|2021-04-30:0.0000334077)26:0.0000018822)59:0.0000017054,(((hCoV-19/Finland/THL-202117075/2021|EPI_ISL_2363876|2021-05-01:0.0000000000,hCoV-19/Finland/THL-202117124/2021|EPI_ISL_2363917|2021-05-01:0.0000000000):0.0000008142,hCoV-19/Finland/THL-202117116/2021|EPI_ISL_2363911|2021-05-01:0.0000008142)100:0.0000018112,hCoV-19/Finland/THL-202117122/2021|EPI_ISL_2363916|2021-05-01:0.0000669367)95:0.0001366525)73:0.0000332139,hCoV-19/Finland/THL-202112547/2021|EPI_ISL_2508247|2021-04-22:0.0000670387)70:0.0000332834,hCoV-19/Finland/2397/2021|EPI_ISL_1841722|2021-02-17:0.0001016896)21:0.0000011891)10:0.0000020346)23:0.0000017518,hCoV-19/Finland/THL-202101636/2021|EPI_ISL_2590219|2021-01-11:0.0000670036)61:0.0000328648)49:0.0000019521,(hCoV-19/Finland/5189/2021|EPI_ISL_2030938|2021-03-13:0.0001017769,hCoV-19/Finland/4032/2021|EPI_ISL_2604285|2021-03-03:0.0001018542)99:0.0001364922)15:0.0000018858,(hCoV-19/Finland/5502/2021|EPI_ISL_2604527|2021-03-25:0.0001741619,((hCoV-19/Finland/6604/2021|EPI_ISL_2608845|2021-05-04:0.0000016421,hCoV-19/Finland/6848/2021|EPI_ISL_2608881|2021-05-07:0.0000332337)100:0.0001716273,hCoV-19/Finland/THL-202117087/2021|EPI_ISL_2363884|2021-04-30:0.0000671198)96:0.0001016173)36:0.0000023183)20:0.0000017183,(((((hCoV-19/Finland/2717/2021|EPI_ISL_1841920|2021-02-20:0.0002109058,hCoV-19/Finland/THL-202110406/2021|EPI_ISL_2507007|2021-03-20:0.0002077572)52:0.0000019574,hCoV-19/Finland/THL-202109233/2021|EPI_ISL_2506266|2021-03-08:0.0001713526)83:0.0000332347,hCoV-19/Finland/THL-202111621/2021|EPI_ISL_2507533|2021-04-05:0.0001716415)49:0.0000008142,((((((hCoV-19/Finland/6241/2021|EPI_ISL_2608526|2021-04-22:0.0000016421,(hCoV-19/Finland/THL-202112537/2021|EPI_ISL_2508239|2021-04-23:0.0000008142,hCoV-19/Finland/THL-202112562/2021|EPI_ISL_2508259|2021-04-20:0.0000008142)99:0.0000332259)67:0.0000332231,hCoV-19/Finland/6177/2021|EPI_ISL_2609380|2021-04-18:0.0000016421)96:0.0001015155,hCoV-19/Finland/THL-202111956/2021|EPI_ISL_2507781|2021-04-05:0.0001363064)43:0.0000020450,((hCoV-19/Finland/THL-202109078/2021|EPI_ISL_2506144|2021-03-05:0.0000008142,hCoV-19/Finland/THL-202109007/2021|EPI_ISL_2506082|2021-03-05:0.0000008142)97:0.0000332324,(((hCoV-19/Finland/THL-202109080/2021|EPI_ISL_2506146|2021-03-03:0.0000016421,hCoV-19/Finland/THL-202109020/2021|EPI_ISL_2506095|2021-03-05:0.0000332319)71:0.0000332319,(((((hCoV-19/Finland/THL-202108790/2021|EPI_ISL_2505905|2021-02-26:0.0000000000,hCoV-19/Finland/THL-202108771/2021|EPI_ISL_2505894|2021-02-26:0.0000000000):0.0000000000,hCoV-19/Finland/THL-202108773/2021|EPI_ISL_2505896|2021-02-26:0.0000000000):0.0000000000,hCoV-19/Finland/THL-202108772/2021|EPI_ISL_2505895|2021-02-26:0.0000000000):0.0000016421,hCoV-19/Finland/THL-202108768/2021|EPI_ISL_2505891|2021-02-26:0.0000016421)90:0.0000008142,(hCoV-19/Finland/THL-202108767/2021|EPI_ISL_2505890|2021-02-26:0.0000016421,hCoV-19/Finland/THL-202108770/2021|EPI_ISL_2505893|2021-02-26:0.0000328855)67:0.0000329574)86:0.0000669199)17:0.0000017086,(hCoV-19/Finland/THL-202108803/2021|EPI_ISL_2505917|2021-02-26:0.0000016421,hCoV-19/Finland/THL-202108769/2021|EPI_ISL_2505892|2021-02-25:0.0000016421)72:0.0000019086)16:0.0000017793)69:0.0000332289)49:0.0000019853,hCoV-19/Finland/THL-202109014/2021|EPI_ISL_2506089|2021-03-05:0.0001015244)96:0.0001015145,(hCoV-19/Finland/5405/2021|EPI_ISL_2258889|2021-03-19:0.0002083237,hCoV-19/Finland/THL-202112558/2021|EPI_ISL_2508257|2021-04-21:0.0002142870)86:0.0000336417)37:0.0000008142)19:0.0000020981,(((hCoV-19/Finland/2725/2021|EPI_ISL_1841928|2021-02-19:0.0000674255,(hCoV-19/Finland/6756/2021|EPI_ISL_2608871|2021-05-05:0.0000332267,hCoV-19/Finland/2730/2021|EPI_ISL_1841933|2021-02-19:0.0000332270)67:0.0000332400)70:0.0000017211,hCoV-19/Finland/THL-202112192/2021|EPI_ISL_2507974|2021-04-12:0.0001713393)88:0.0000668591,((hCoV-19/Finland/5392/2021|EPI_ISL_2258882|2021-03-21:0.0000674432,((hCoV-19/Finland/THL-202103958/2021|EPI_ISL_2591320|2021-01-25:0.0001052352,hCoV-19/Finland/5409/2021|EPI_ISL_2258891|2021-03-21:0.0000669676)63:0.0000338815,hCoV-19/Finland/5934/2021|EPI_ISL_2604748|2021-04-07:0.0003154379)61:0.0000338124)97:0.0001406398,hCoV-19/Finland/THL-202112467/2021|EPI_ISL_2508191|2021-04-20:0.0001708024)62:0.0000023367)34:0.0000023378)37:0.0000014628)21:0.0000009270,((((((hCoV-19/Finland/4133/2021|EPI_ISL_2031053|2021-03-04:0.0000346611,hCoV-19/Finland/5711/2021|EPI_ISL_2258780|2021-03-30:0.0000668710)32:0.0000019406,hCoV-19/Finland/THL-202108875/2021|EPI_ISL_2505978|2021-03-02:0.0000016421)44:0.0000021352,hCoV-19/Finland/THL-202108862/2021|EPI_ISL_2505966|2021-03-05:0.0000330614)96:0.0001017163,hCoV-19/Finland/THL-202113997/2021|EPI_ISL_2508335|2021-04-25:0.0001714549)95:0.0000669889,(hCoV-19/Finland/THL-202111998/2021|EPI_ISL_2507817|2021-04-08:0.0000333300,hCoV-19/Finland/THL-202112505/2021|EPI_ISL_2508219|2021-04-23:0.0000669853)100:0.0001021303)51:0.0000015274,(hCoV-19/Finland/6545/2021|EPI_ISL_2608821|2021-05-03:0.0001016569,hCoV-19/Finland/6038/2021|EPI_ISL_2608995|2021-04-14:0.0002438093)94:0.0000333086)44:0.0000008142)19:0.0000008142,((hCoV-19/Finland/THL-202114040/2021|EPI_ISL_2363832|2021-05-03:0.0001712752,hCoV-19/Finland/THL-202114015/2021|EPI_ISL_2508344|2021-04-23:0.0001712900)50:0.0000008142,(hCoV-19/Finland/2170/2021|EPI_ISL_1841555|2021-02-13:0.0001712834,hCoV-19/Finland/5182/2021|EPI_ISL_2030931|2021-03-12:0.0001363071)52:0.0000016413)55:0.0000008142)16:0.0000016622,(((((((((((hCoV-19/Finland/69HEL/2020|EPI_ISL_738135|2020-12-18:0.0000701664,hCoV-19/Finland/4627/2021|EPI_ISL_2030901|2021-03-09:0.0001653564)84:0.0000401282,hCoV-19/Finland/5440/2021|EPI_ISL_2258785|2021-03-23:0.0001016612)88:0.0000673868,(hCoV-19/Finland/HEL-8-30_S349/2021|EPI_ISL_902906|2021-01-09:0.0002410202,((hCoV-19/Finland/THL-202103863/2021|EPI_ISL_2591209|2021-01-30:0.0000008142,hCoV-19/Finland/THL-202102298/2021|EPI_ISL_2590780|2021-01-28:0.0000008142)100:0.0000329656,hCoV-19/Finland/5280/2021|EPI_ISL_2258838|2021-03-17:0.0000663878)65:0.0000016846)39:0.0000338189)31:0.0000019685,(((((((hCoV-19/Finland/HEL4-34/2021|EPI_ISL_833224|2021-01-03:0.0000340592,hCoV-19/Finland/THL-202101169/2021|EPI_ISL_2590065|2021-01-11:0.0000016421)82:0.0000673147,(hCoV-19/Finland/HEL4-52/2021|EPI_ISL_833226|2021-01-03:0.0000011370,hCoV-19/Finland/HEL4-33/2021|EPI_ISL_833225|2021-01-03:0.0000016421)100:0.0000338546)41:0.0000017608,hCoV-19/Finland/THL-202101824/2021|EPI_ISL_2590298|2021-01-14:0.0000334249)12:0.0000020250,(hCoV-19/Finland/6544/2021|EPI_ISL_2608820|2021-05-01:0.0001017671,hCoV-19/Finland/6218/2021|EPI_ISL_2608520|2021-04-20:0.0001713975)55:0.0000022199)11:0.0000017159,((((((hCoV-19/Finland/6588/2021|EPI_ISL_2608837|2021-05-04:0.0002781902,hCoV-19/Finland/THL-202109418/2021|EPI_ISL_2506403|2021-03-11:0.0002059568)36:0.0000020923,hCoV-19/Finland/THL-202112276/2021|EPI_ISL_2508039|2021-04-16:0.0000928693)55:0.0000584738,((hCoV-19/Finland/3250/2021|EPI_ISL_2031026|2021-02-22:0.0000980324,hCoV-19/Finland/5644/2021|EPI_ISL_2604631|2021-03-27:0.0001048522)67:0.0001266341,hCoV-19/Finland/THL-202112262/2021|EPI_ISL_2508028|2021-04-13:0.0001043818)27:0.0000817129)10:0.0000941337,hCoV-19/Finland/3224/2021|EPI_ISL_2031002|2021-02-22:0.0001965497)34:0.0001021482,((((((((((hCoV-19/Finland/4786/2021|EPI_ISL_2031088|2021-03-10:0.0000342758,hCoV-19/Finland/5321/2021|EPI_ISL_2258870|2021-03-16:0.0000340991)79:0.0000022572,(hCoV-19/Finland/4686/2021|EPI_ISL_1842679|2021-03-09:0.0001031802,hCoV-19/Finland/V8530/2021|EPI_ISL_2608645|2021-03-14:0.0000687244)15:0.0000018012)15:0.0000018727,hCoV-19/Finland/V9213/2021|EPI_ISL_2258533|2021-03-22:0.0000690789)56:0.0000345755,((((hCoV-19/Finland/6088/2021|EPI_ISL_2609030|2021-04-14:0.0002796686,(hCoV-19/Finland/6053/2021|EPI_ISL_2609009|2021-04-13:0.0000320311,hCoV-19/Finland/5649/2021|EPI_ISL_2604634|2021-03-27:0.0000321741)88:0.0000017391)78:0.0000668213,hCoV-19/Finland/6090/2021|EPI_ISL_2609032|2021-04-14:0.0000664214)63:0.0000016734,hCoV-19/Finland/THL-202109919/2021|EPI_ISL_2506786|2021-03-17:0.0000324390)83:0.0000681017,hCoV-19/Finland/6260/2021|EPI_ISL_2608542|2021-04-24:0.0000021884)77:0.0000677941)58:0.0000350359,(hCoV-19/Finland/THL-202112331/2021|EPI_ISL_2508087|2021-04-14:0.0001322531,hCoV-19/Finland/4605/2021|EPI_ISL_2258656|2021-03-08:0.0000016946)52:0.0000334198)15:0.0000022006,(hCoV-19/Finland/THL-202109933/2021|EPI_ISL_2506799|2021-03-19:0.0000335183,hCoV-19/Finland/THL-202112367/2021|EPI_ISL_2508119|2021-04-16:0.0000669937)9:0.0000019001)6:0.0000020614,(hCoV-19/Finland/5958/2021|EPI_ISL_2609343|2021-04-09:0.0000016421,hCoV-19/Finland/4006/2021|EPI_ISL_2604261|2021-03-03:0.0000016421)31:0.0000016730)5:0.0000016328,(hCoV-19/Finland/5785/2021|EPI_ISL_2604484|2021-03-31:0.0000016421,((((hCoV-19/Finland/5488/2021|EPI_ISL_2604526|2021-03-24:0.0000016421,((((((((((hCoV-19/Finland/5800/2021|EPI_ISL_2604492|2021-04-02:0.0000338157,hCoV-19/Finland/5860/2021|EPI_ISL_2604511|2021-04-05:0.0000330696)95:0.0000667391,hCoV-19/Finland/4753/2021|EPI_ISL_2031064|2021-03-10:0.0000016421)74:0.0000016413,hCoV-19/Finland/5758/2021|EPI_ISL_2604673|2021-04-01:0.0000332227)28:0.0000021034,hCoV-19/Finland/4549/2021|EPI_ISL_2608944|2021-03-08:0.0000334165)35:0.0000322098,((hCoV-19/Finland/4878/2021|EPI_ISL_2608982|2021-03-11:0.0001341048,hCoV-19/Finland/THL-202111795/2021|EPI_ISL_2507678|2021-04-03:0.0001334442)15:0.0000018391,hCoV-19/Finland/THL-202112327/2021|EPI_ISL_2508083|2021-04-15:0.0000022412)13:0.0000022468)28:0.0000331119,(((((((hCoV-19/Finland/4875/2021|EPI_ISL_2608979|2021-03-11:0.0001311218,hCoV-19/Finland/V9020/2021|EPI_ISL_2604611|2021-03-14:0.0000696629)29:0.0000330825,hCoV-19/Finland/THL-202112368/2021|EPI_ISL_2508120|2021-04-16:0.0000340005)30:0.0000290712,hCoV-19/Finland/5699/2021|EPI_ISL_2604657|2021-03-30:0.0001065786)65:0.0000374069,(hCoV-19/Finland/V8605/2021|EPI_ISL_2608608|2021-03-15:0.0000333368,(hCoV-19/Finland/V9217/2021|EPI_ISL_2258537|2021-03-22:0.0000016421,hCoV-19/Finland/V9220/2021|EPI_ISL_2258539|2021-03-22:0.0000016421)77:0.0000021173)37:0.0000023700)54:0.0000331926,((((hCoV-19/Finland/6252/2021|EPI_ISL_2608536|2021-04-21:0.0000660623,hCoV-19/Finland/6033/2021|EPI_ISL_2604778|2021-04-12:0.0000667597)24:0.0000023234,hCoV-19/Finland/THL-202111440/2021|EPI_ISL_2507374|2021-03-25:0.0000340822)26:0.0000018227,((hCoV-19/Finland/5214/2021|EPI_ISL_2030957|2021-03-12:0.0000000000,hCoV-19/Finland/THL-202111467/2021|EPI_ISL_2507397|2021-03-25:0.0000000000):0.0000016421,hCoV-19/Finland/5943/2021|EPI_ISL_2609330|2021-04-09:0.0000016421)37:0.0000021367)15:0.0000018026,((hCoV-19/Finland/5635/2021|EPI_ISL_2604625|2021-03-26:0.0001654027,hCoV-19/Finland/5458/2021|EPI_ISL_2258799|2021-03-23:0.0000016810)56:0.0000327172,hCoV-19/Finland/V9013/2021|EPI_ISL_2604606|2021-03-19:0.0000663220)26:0.0000016481)20:0.0000023170)54:0.0000331590,(hCoV-19/Finland/5641/2021|EPI_ISL_2604628|2021-03-27:0.0000332465,hCoV-19/Finland/V9005/2021|EPI_ISL_2604600|2021-03-18:0.0000345329)66:0.0000665073)7:0.0000018493,hCoV-19/Finland/5338/2021|EPI_ISL_2258880|2021-03-15:0.0000016421)4:0.0000020472)25:0.0000331859,hCoV-19/Finland/5539/2021|EPI_ISL_2258827|2021-03-26:0.0000333006)13:0.0000020712,hCoV-19/Finland/4869/2021|EPI_ISL_2608974|2021-03-11:0.0000333573)6:0.0000023096,(((((((hCoV-19/Finland/5809/2021|EPI_ISL_2604500|2021-04-04:0.0000335230,hCoV-19/Finland/5885/2021|EPI_ISL_2604724|2021-04-06:0.0000334996)20:0.0000023716,((hCoV-19/Finland/6603/2021|EPI_ISL_2608844|2021-05-04:0.0000674492,hCoV-19/Finland/5924/2021|EPI_ISL_2604741|2021-04-07:0.0001017724)29:0.0000016822,(hCoV-19/Finland/THL-202114023/2021|EPI_ISL_2363819|2021-05-03:0.0001366493,hCoV-19/Finland/THL-202112103/2021|EPI_ISL_2507906|2021-04-09:0.0001017722)61:0.0000022439)21:0.0000020283)7:0.0000020840,(hCoV-19/Finland/THL-202111592/2021|EPI_ISL_2507506|2021-03-31:0.0000335147,hCoV-19/Finland/V8687/2021|EPI_ISL_2609068|2021-03-16:0.0000335004)30:0.0000013446)18:0.0000018730,((hCoV-19/Finland/6849/2021|EPI_ISL_2608882|2021-05-05:0.0000674500,hCoV-19/Finland/THL-202111740/2021|EPI_ISL_2507634|2021-04-03:0.0000674548)37:0.0000020306,((((((hCoV-19/Finland/V9059/2021|EPI_ISL_2031203|2021-03-19:0.0000330237,((hCoV-19/Finland/V9117/2021|EPI_ISL_2031220|2021-03-21:0.0000016421,hCoV-19/Finland/5680/2021|EPI_ISL_2258771|2021-03-29:0.0000016421)40:0.0000017822,hCoV-19/Finland/5133/2021|EPI_ISL_2258724|2021-03-12:0.0000016421)77:0.0000018808)55:0.0000016941,hCoV-19/Finland/V9106/2021|EPI_ISL_2031217|2021-03-20:0.0000665906)65:0.0000330240,((hCoV-19/Finland/4574/2021|EPI_ISL_2258628|2021-03-08:0.0000016421,hCoV-19/Finland/5108/2021|EPI_ISL_2258701|2021-03-12:0.0000330256)68:0.0000330192,(hCoV-19/Finland/5657/2021|EPI_ISL_2258762|2021-03-28:0.0000016421,hCoV-19/Finland/5710/2021|EPI_ISL_2258779|2021-03-29:0.0000016421)98:0.0000022004)25:0.0000020220)54:0.0000340924,(hCoV-19/Finland/4582/2021|EPI_ISL_2258635|2021-03-07:0.0000016421,hCoV-19/Finland/4593/2021|EPI_ISL_2258646|2021-03-08:0.0000334964)31:0.0000017189)42:0.0000335024,hCoV-19/Finland/5124/2021|EPI_ISL_2258715|2021-03-12:0.0000686700)22:0.0000016380,hCoV-19/Finland/THL-202109234/2021|EPI_ISL_2506267|2021-03-09:0.0000335002)12:0.0000022793)30:0.0000019129)55:0.0000010279,(hCoV-19/Finland/THL-202109368/2021|EPI_ISL_2506364|2021-03-11:0.0000016421,hCoV-19/Finland/5215/2021|EPI_ISL_2030958|2021-03-12:0.0000016421)60:0.0000013824)28:0.0000011598,((((((((((((((hCoV-19/Finland/THL-202112202/2021|EPI_ISL_2507979|2021-04-08:0.0000000000,hCoV-19/Finland/V8827/2021|EPI_ISL_2609220|2021-03-17:0.0000000000):0.0000000000,hCoV-19/Finland/V8824/2021|EPI_ISL_2609218|2021-03-17:0.0000000000):0.0000000000,hCoV-19/Finland/THL-202109608/2021|EPI_ISL_2506553|2021-03-15:0.0000000000):0.0000000000,hCoV-19/Finland/5361/2021|EPI_ISL_2609146|2021-03-21:0.0000000000):0.0000000000,hCoV-19/Finland/THL-202109395/2021|EPI_ISL_2506384|2021-03-12:0.0000000000):0.0000000000,hCoV-19/Finland/6174/2021|EPI_ISL_2609378|2021-04-16:0.0000000000):0.0000000000,hCoV-19/Finland/5487/2021|EPI_ISL_2604525|2021-03-24:0.0000000000):0.0000000000,hCoV-19/Finland/3466/2021|EPI_ISL_2604406|2021-02-26:0.0000000000):0.0000000000,hCoV-19/Finland/THL-202109613/2021|EPI_ISL_2506558|2021-03-11:0.0000000000):0.0000000000,hCoV-19/Finland/5542/2021|EPI_ISL_2258830|2021-03-27:0.0000000000):0.0000000000,hCoV-19/Finland/4108/2021|EPI_ISL_2031034|2021-03-04:0.0000000000):0.0000000000,hCoV-19/Finland/THL-202112113/2021|EPI_ISL_2507915|2021-04-10:0.0000000000):0.0000000000,hCoV-19/Finland/THL-202109611/2021|EPI_ISL_2506556|2021-03-11:0.0000000000):0.0000000000,hCoV-19/Finland/THL-202112029/2021|EPI_ISL_2507844|2021-04-08:0.0000000000):0.0000016421)18:0.0000019483,(hCoV-19/Finland/THL-202109726/2021|EPI_ISL_2506646|2021-03-10:0.0000334977,hCoV-19/Finland/THL-202111413/2021|EPI_ISL_2507071|2021-03-25:0.0000334971)25:0.0000011602)3:0.0000020784)2:0.0000018570,hCoV-19/Finland/V8785/2021|EPI_ISL_2609187|2021-03-17:0.0000326041)10:0.0000278071)4:0.0000021888,hCoV-19/Finland/5623/2021|EPI_ISL_2604543|2021-03-28:0.0000016421)17:0.0000034072,(((((hCoV-19/Finland/5614/2021|EPI_ISL_2604538|2021-03-26:0.0000336767,hCoV-19/Finland/5916/2021|EPI_ISL_2609318|2021-04-07:0.0000675251)68:0.0000335060,(((hCoV-19/Finland/4708/2021|EPI_ISL_1842698|2021-03-08:0.0000689483,(hCoV-19/Finland/V8780/2021|EPI_ISL_2609182|2021-03-17:0.0000016421,hCoV-19/Finland/V8828/2021|EPI_ISL_2609221|2021-03-17:0.0000016421)69:0.0000019107)14:0.0000021092,(hCoV-19/Finland/THL-202109355/2021|EPI_ISL_2506351|2021-03-10:0.0000016822,hCoV-19/Finland/THL-202112356/2021|EPI_ISL_2508108|2021-04-07:0.0000668483)57:0.0000331285)24:0.0000331018,(hCoV-19/Finland/THL-202109819/2021|EPI_ISL_2506704|2021-03-18:0.0000023674,hCoV-19/Finland/THL-202111474/2021|EPI_ISL_2507401|2021-03-25:0.0000666047)57:0.0000335884)26:0.0000014690)43:0.0000008565,(((hCoV-19/Finland/6557/2021|EPI_ISL_2608827|2021-04-30:0.0000334519,hCoV-19/Finland/6567/2021|EPI_ISL_2608831|2021-05-03:0.0000019813)88:0.0000674312,(hCoV-19/Finland/THL-202117089/2021|EPI_ISL_2363886|2021-05-03:0.0000008142,hCoV-19/Finland/6458/2021|EPI_ISL_2608760|2021-04-28:0.0000008142)100:0.0000017748)65:0.0000335006,hCoV-19/Finland/6438/2021|EPI_ISL_2608749|2021-04-27:0.0000016421)62:0.0000335003)13:0.0000016831,(((((((((hCoV-19/Finland/6620/2021|EPI_ISL_2608859|2021-05-04:0.0000334972,(hCoV-19/Finland/THL-202117108/2021|EPI_ISL_2363903|2021-04-29:0.0000016421,hCoV-19/Finland/THL-202112516/2021|EPI_ISL_2508229|2021-04-27:0.0000016421)77:0.0000020181)40:0.0000019665,hCoV-19/Finland/THL-202114035/2021|EPI_ISL_2363828|2021-04-30:0.0000334983)64:0.0000334991,hCoV-19/Finland/5415/2021|EPI_ISL_2258897|2021-03-22:0.0000335426)16:0.0000022531,(hCoV-19/Finland/THL-202112174/2021|EPI_ISL_2507960|2021-04-15:0.0000335161,(hCoV-19/Finland/6505/2021|EPI_ISL_2608781|2021-04-29:0.0000335060,hCoV-19/Finland/6514/2021|EPI_ISL_2608786|2021-05-01:0.0000016421)88:0.0000665339)73:0.0000018571)11:0.0000023085,(hCoV-19/Finland/6302/2021|EPI_ISL_2608619|2021-04-24:0.0000335019,hCoV-19/Finland/5421/2021|EPI_ISL_2258903|2021-03-22:0.0000335014)15:0.0000018839)6:0.0000019077,((hCoV-19/Finland/6502/2021|EPI_ISL_2608780|2021-04-28:0.0000674552,hCoV-19/Finland/THL-202112514/2021|EPI_ISL_2508227|2021-04-27:0.0000674553)29:0.0000008142,(hCoV-19/Finland/V8792/2021|EPI_ISL_2609194|2021-03-17:0.0000674596,hCoV-19/Finland/5316/2021|EPI_ISL_2258865|2021-03-16:0.0000674579)32:0.0000008142)12:0.0000017713)7:0.0000014935,((((((((((((((((((((((((((((((((((((((((((((((((((((((((hCoV-19/Finland/THL-202109925/2021|EPI_ISL_2506792|2021-03-20:0.0000000000,hCoV-19/Finland/THL-202109729/2021|EPI_ISL_2506649|2021-03-09:0.0000000000):0.0000000000,hCoV-19/Finland/THL-202111798/2021|EPI_ISL_2507681|2021-04-01:0.0000000000):0.0000000000,hCoV-19/Finland/THL-202111617/2021|EPI_ISL_2507529|2021-03-31:0.0000000000):0.0000000000,hCoV-19/Finland/495/2021|EPI_ISL_2258969|2021-03-10:0.0000000000):0.0000000000,hCoV-19/Finland/5765/2021|EPI_ISL_2604680|2021-04-01:0.0000000000):0.0000000000,hCoV-19/Finland/THL-202109824/2021|EPI_ISL_2506709|2021-03-18:0.0000000000):0.0000000000,hCoV-19/Finland/5368/2021|EPI_ISL_2609153|2021-03-19:0.0000000000):0.0000000000,hCoV-19/Finland/5463/2021|EPI_ISL_2258804|2021-03-23:0.0000000000):0.0000000000,hCoV-19/Finland/V8996/2021|EPI_ISL_2604592|2021-03-18:0.0000000000):0.0000000000,hCoV-19/Finland/5825/2021|EPI_ISL_2604692|2021-04-04:0.0000000000):0.0000000000,hCoV-19/Finland/THL-202109813/2021|EPI_ISL_2506698|2021-03-18:0.0000000000):0.0000000000,hCoV-19/Finland/THL-202112161/2021|EPI_ISL_2507951|2021-04-07:0.0000000000):0.0000000000,hCoV-19/Finland/6230/2021|EPI_ISL_2608524|2021-04-20:0.0000000000):0.0000000000,hCoV-19/Finland/THL-202109583/2021|EPI_ISL_2506530|2021-03-15:0.0000000000):0.0000000000,hCoV-19/Finland/4122/2021|EPI_ISL_2031045|2021-03-04:0.0000000000):0.0000000000,hCoV-19/Finland/V9012/2021|EPI_ISL_2604605|2021-03-19:0.0000000000):0.0000000000,hCoV-19/Finland/5716/2021|EPI_ISL_2604664|2021-03-31:0.0000000000):0.0000000000,hCoV-19/Finland/THL-202111604/2021|EPI_ISL_2507516|2021-03-30:0.0000000000):0.0000000000,hCoV-19/Finland/V8845/2021|EPI_ISL_2609234|2021-03-18:0.0000000000):0.0000000000,hCoV-19/Finland/V8850/2021|EPI_ISL_2609238|2021-03-17:0.0000000000):0.0000000000,hCoV-19/Finland/THL-202111603/2021|EPI_ISL_2507515|2021-04-01:0.0000000000):0.0000000000,hCoV-19/Finland/V8868/2021|EPI_ISL_2609253|2021-03-17:0.0000000000):0.0000000000,hCoV-19/Finland/V8905/2021|EPI_ISL_2609282|2021-03-17:0.0000000000):0.0000000000,hCoV-19/Finland/5380/2021|EPI_ISL_2609165|2021-03-19:0.0000000000):0.0000000000,hCoV-19/Finland/V8863/2021|EPI_ISL_2609250|2021-03-17:0.0000000000):0.0000000000,hCoV-19/Finland/THL-202109386/2021|EPI_ISL_2506377|2021-03-11:0.0000000000):0.0000000000,hCoV-19/Finland/THL-202111456/2021|EPI_ISL_2507389|2021-03-19:0.0000000000):0.0000000000,hCoV-19/Finland/THL-202112093/2021|EPI_ISL_2507896|2021-04-08:0.0000000000):0.0000000000,hCoV-19/Finland/V8857/2021|EPI_ISL_2609244|2021-03-17:0.0000000000):0.0000000000,hCoV-19/Finland/THL-202112118/2021|EPI_ISL_2507919|2021-04-08:0.0000000000):0.0000000000,hCoV-19/Finland/THL-202110322/2021|EPI_ISL_2506938|2021-03-26:0.0000000000):0.0000000000,hCoV-19/Finland/V8912/2021|EPI_ISL_2609288|2021-03-17:0.0000000000):0.0000000000,hCoV-19/Finland/THL-202111427/2021|EPI_ISL_2507082|2021-03-25:0.0000000000):0.0000000000,hCoV-19/Finland/THL-202109347/2021|EPI_ISL_2506346|2021-03-10:0.0000000000):0.0000000000,hCoV-19/Finland/4890/2021|EPI_ISL_2608986|2021-03-11:0.0000000000):0.0000000000,hCoV-19/Finland/5820/2021|EPI_ISL_2604687|2021-04-05:0.0000000000):0.0000000000,hCoV-19/Finland/THL-202109264/2021|EPI_ISL_2506291|2021-03-10:0.0000000000):0.0000000000,hCoV-19/Finland/V8909/2021|EPI_ISL_2609285|2021-03-17:0.0000000000):0.0000000000,hCoV-19/Finland/V8817/2021|EPI_ISL_2609213|2021-03-16:0.0000000000):0.0000000000,hCoV-19/Finland/V8837/2021|EPI_ISL_2609226|2021-03-17:0.0000000000):0.0000000000,hCoV-19/Finland/THL-202110373/2021|EPI_ISL_2506985|2021-03-24:0.0000000000):0.0000000000,hCoV-19/Finland/5893/2021|EPI_ISL_2609314|2021-04-06:0.0000000000):0.0000000000,hCoV-19/Finland/THL-202111611/2021|EPI_ISL_2507523|2021-04-03:0.0000000000):0.0000000000,hCoV-19/Finland/THL-202111804/2021|EPI_ISL_2507686|2021-04-02:0.0000000000):0.0000000000,hCoV-19/Finland/5826/2021|EPI_ISL_2604693|2021-04-04:0.0000000000):0.0000000000,hCoV-19/Finland/5773/2021|EPI_ISL_2604476|2021-03-31:0.0000000000):0.0000000000,hCoV-19/Finland/5459/2021|EPI_ISL_2258800|2021-03-23:0.0000000000):0.0000000000,hCoV-19/Finland/THL-202109364/2021|EPI_ISL_2506360|2021-03-11:0.0000000000):0.0000000000,hCoV-19/Finland/V8922/2021|EPI_ISL_2609298|2021-03-18:0.0000000000):0.0000000000,hCoV-19/Finland/5928/2021|EPI_ISL_2604745|2021-04-07:0.0000000000):0.0000000000,hCoV-19/Finland/THL-202112119/2021|EPI_ISL_2507920|2021-04-08:0.0000000000):0.0000000000,hCoV-19/Finland/THL-202112086/2021|EPI_ISL_2507890|2021-04-09:0.0000000000):0.0000000000,hCoV-19/Finland/THL-202111788/2021|EPI_ISL_2507674|2021-04-03:0.0000000000):0.0000000000,hCoV-19/Finland/5209/2021|EPI_ISL_2030952|2021-03-14:0.0000000000):0.0000000000,hCoV-19/Finland/THL-202111763/2021|EPI_ISL_2507652|2021-04-03:0.0000000000):0.0000016421,(hCoV-19/Finland/5998/2021|EPI_ISL_2604759|2021-04-09:0.0000335036,hCoV-19/Finland/V8945/2021|EPI_ISL_2604551|2021-03-19:0.0000335017)23:0.0000008142)6:0.0000008142)19:0.0000013869,hCoV-19/Finland/4873/2021|EPI_ISL_2608978|2021-03-11:0.0000016421)8:0.0000017820,(hCoV-19/Finland/THL-202109823/2021|EPI_ISL_2506708|2021-03-18:0.0000016421,hCoV-19/Finland/THL-202111766/2021|EPI_ISL_2507655|2021-04-03:0.0000016421)91:0.0000017314)7:0.0000019219)6:0.0000021687,((hCoV-19/Finland/THL-202109833/2021|EPI_ISL_2506718|2021-03-18:0.0001341529,hCoV-19/Finland/THL-202109365/2021|EPI_ISL_2506361|2021-03-11:0.0000016567)28:0.0000331869,(hCoV-19/Finland/6257/2021|EPI_ISL_2608540|2021-04-23:0.0000333779,((hCoV-19/Finland/V9215/2021|EPI_ISL_2258535|2021-03-22:0.0000008142,hCoV-19/Finland/V9223/2021|EPI_ISL_2258542|2021-03-22:0.0000008142)100:0.0000333742,hCoV-19/Finland/V9227/2021|EPI_ISL_2258544|2021-03-22:0.0000016421)65:0.0000335162)33:0.0000018432)4:0.0000021788)15:0.0000013790)18:0.0000334979,((hCoV-19/Finland/THL-202109847/2021|EPI_ISL_2506732|2021-03-19:0.0000016421,hCoV-19/Finland/THL-202111768/2021|EPI_ISL_2507657|2021-04-02:0.0000016421)63:0.0000017240,(((hCoV-19/Finland/6035/2021|EPI_ISL_2604780|2021-04-12:0.0000345404,hCoV-19/Finland/V8775/2021|EPI_ISL_2609179|2021-03-17:0.0000674249)69:0.0000336759,hCoV-19/Finland/5524/2021|EPI_ISL_2258815|2021-03-24:0.0000674631)36:0.0000018381,(hCoV-19/Finland/6175/2021|EPI_ISL_2609379|2021-04-18:0.0000334912,hCoV-19/Finland/V9189/2021|EPI_ISL_2258518|2021-03-22:0.0000334266)24:0.0000020177)5:0.0000023306)31:0.0000016486)28:0.0000274620)34:0.0000056602)61:0.0000334916,(((((((((hCoV-19/Finland/THL-202114072/2021|EPI_ISL_2363851|2021-05-01:0.0000000000,hCoV-19/Finland/THL-202113963/2021|EPI_ISL_2508313|2021-04-23:0.0000000000):0.0000016421,hCoV-19/Finland/THL-202112378/2021|EPI_ISL_2363790|2021-04-20:0.0000016421)81:0.0000017102,(hCoV-19/Finland/THL-202114077/2021|EPI_ISL_2363854|2021-05-03:0.0000335111,hCoV-19/Finland/THL-202114079/2021|EPI_ISL_2363856|2021-05-03:0.0000674731)38:0.0000016464)66:0.0000335095,hCoV-19/Finland/5795/2021|EPI_ISL_2604489|2021-04-01:0.0000016421)41:0.0000334202,(((hCoV-19/Finland/THL-202112380/2021|EPI_ISL_2363792|2021-04-21:0.0000675327,hCoV-19/Finland/THL-202112410/2021|EPI_ISL_2508147|2021-04-15:0.0000669797)53:0.0000017265,((((hCoV-19/Finland/THL-202112150/2021|EPI_ISL_2507942|2021-04-13:0.0000000000,hCoV-19/Finland/THL-202112418/2021|EPI_ISL_2508152|2021-04-16:0.0000000000):0.0000000000,hCoV-19/Finland/THL-202112405/2021|EPI_ISL_2508144|2021-04-14:0.0000000000):0.0000000000,hCoV-19/Finland/THL-202112423/2021|EPI_ISL_2508155|2021-04-18:0.0000000000):0.0000016421,hCoV-19/Finland/THL-202112376/2021|EPI_ISL_2508123|2021-04-23:0.0000016421)73:0.0000018954)42:0.0000334183,hCoV-19/Finland/THL-202112403/2021|EPI_ISL_2508142|2021-04-14:0.0000021471)54:0.0000335051)59:0.0000022980,hCoV-19/Finland/THL-202112379/2021|EPI_ISL_2363791|2021-04-23:0.0000336198)85:0.0000674716,hCoV-19/Finland/5032/2021|EPI_ISL_2258916|2021-03-11:0.0000674391)29:0.0000020371,(hCoV-19/Finland/THL-202111477/2021|EPI_ISL_2507404|2021-03-28:0.0000334931,hCoV-19/Finland/5385/2021|EPI_ISL_2609169|2021-03-19:0.0000674330)32:0.0000023809)14:0.0000022169,((((hCoV-19/Finland/3694/2021|EPI_ISL_1842775|2021-02-28:0.0000000000,hCoV-19/Finland/2634/2021|EPI_ISL_1842081|2021-02-18:0.0000000000):0.0000000000,hCoV-19/Finland/2974/2021|EPI_ISL_1842184|2021-02-16:0.0000000000):0.0000000000,hCoV-19/Finland/2975/2021|EPI_ISL_1842185|2021-02-17:0.0000000000):0.0000016421,hCoV-19/Finland/1706/2021|EPI_ISL_1497102|2021-02-10:0.0000016421)84:0.0000016316)18:0.0000021739)33:0.0000021926,((((hCoV-19/Finland/4765/2021|EPI_ISL_2031075|2021-03-10:0.0000668327,(((hCoV-19/Finland/V907/2021|EPI_ISL_1842450|2021-02-04:0.0000330256,(hCoV-19/Finland/5162/2021|EPI_ISL_2258748|2021-03-13:0.0000008142,hCoV-19/Finland/5163/2021|EPI_ISL_2258749|2021-03-13:0.0000008142)100:0.0000330152)29:0.0000018703,(hCoV-19/Finland/V9032/2021|EPI_ISL_2031194|2021-03-19:0.0000016421,(hCoV-19/Finland/5143/2021|EPI_ISL_2258733|2021-03-12:0.0000016421,hCoV-19/Finland/5151/2021|EPI_ISL_2258738|2021-03-12:0.0000016421)97:0.0000020133)37:0.0000018680)53:0.0000018359,hCoV-19/Finland/5129/2021|EPI_ISL_2258720|2021-03-13:0.0000665063)62:0.0000339828)19:0.0000016843,(((((((hCoV-19/Finland/3388/2021|EPI_ISL_2604356|2021-02-25:0.0001395373,hCoV-19/Finland/2136/2021|EPI_ISL_1841523|2021-02-13:0.0000017116)62:0.0000344736,(((hCoV-19/Finland/V5948/2021|EPI_ISL_2608666|2021-03-04:0.0000016421,hCoV-19/Finland/4964/2021|EPI_ISL_2258981|2021-03-10:0.0000016421)90:0.0000021274,hCoV-19/Finland/V6302/2021|EPI_ISL_2609455|2021-03-05:0.0000335114)50:0.0000017139,hCoV-19/Finland/V5010/2021|EPI_ISL_2608467|2021-03-02:0.0000675804)65:0.0000335245)31:0.0000021740,(((((((((((((hCoV-19/Finland/3314/2021|EPI_ISL_2258383|2021-02-23:0.0000000000,hCoV-19/Finland/THL-202105090/2021|EPI_ISL_2505192|2021-02-15:0.0000000000):0.0000000000,hCoV-19/Finland/4999/2021|EPI_ISL_2259007|2021-03-11:0.0000000000):0.0000000000,hCoV-19/Finland/1789/2021|EPI_ISL_1497132|2021-02-11:0.0000000000):0.0000000000,hCoV-19/Finland/3900/2021|EPI_ISL_2604398|2021-03-02:0.0000000000):0.0000000000,hCoV-19/Finland/2752/2021|EPI_ISL_1841832|2021-02-21:0.0000000000):0.0000000000,hCoV-19/Finland/1716/2021|EPI_ISL_1497111|2021-02-10:0.0000000000):0.0000000000,hCoV-19/Finland/V5047/2021|EPI_ISL_2608494|2021-03-02:0.0000000000):0.0000000000,hCoV-19/Finland/2192/2021|EPI_ISL_1841574|2021-02-12:0.0000000000):0.0000000000,hCoV-19/Finland/1688/2021|EPI_ISL_1497087|2021-02-10:0.0000000000):0.0000000000,hCoV-19/Finland/1836/2021|EPI_ISL_1497217|2021-02-11:0.0000000000):0.0000000000,hCoV-19/Finland/V6525/2021|EPI_ISL_2608584|2021-03-07:0.0000000000):0.0000000000,hCoV-19/Finland/3535/2021|EPI_ISL_2258432|2021-02-27:0.0000000000):0.0000016421,hCoV-19/Finland/THL-202106461/2021|EPI_ISL_2505572|2021-02-23:0.0000016421)75:0.0000021456)6:0.0000020364,(hCoV-19/Finland/V6270/2021|EPI_ISL_2609427|2021-03-05:0.0000335071,hCoV-19/Finland/4023/2021|EPI_ISL_2604278|2021-03-03:0.0000335068)17:0.0000021600)28:0.0000017335,((((hCoV-19/Finland/THL-202106309/2021|EPI_ISL_2505434|2021-02-17:0.0000016421,hCoV-19/Finland/4600/2021|EPI_ISL_2258652|2021-03-08:0.0000016421)37:0.0000019524,hCoV-19/Finland/3481/2021|EPI_ISL_2604419|2021-02-25:0.0000016421)78:0.0000020503,hCoV-19/Finland/V9191/2021|EPI_ISL_2258520|2021-03-22:0.0000667597)57:0.0000323687,hCoV-19/Finland/4959/2021|EPI_ISL_2258978|2021-03-10:0.0001373960)38:0.0000016854)65:0.0000335113,hCoV-19/Finland/2665/2021|EPI_ISL_1841945|2021-02-19:0.0000019845)64:0.0000335645,(((hCoV-19/Finland/THL-202109808/2021|EPI_ISL_2506695|2021-03-18:0.0000000000,hCoV-19/Finland/4611/2021|EPI_ISL_2258662|2021-03-08:0.0000000000):0.0000000000,hCoV-19/Finland/5302/2021|EPI_ISL_2258853|2021-03-17:0.0000000000):0.0000008142,(hCoV-19/Finland/THL-202105789/2021|EPI_ISL_2505309|2021-02-21:0.0000008142,hCoV-19/Finland/2807/2021|EPI_ISL_1841730|2021-02-18:0.0000008142)19:0.0000008142)97:0.0000332312)16:0.0000021081)17:0.0000020354,((((((((((((((hCoV-19/Finland/6751/2021|EPI_ISL_2608868|2021-05-05:0.0000715155,hCoV-19/Finland/THL-202111600/2021|EPI_ISL_2507512|2021-03-30:0.0001053976)60:0.0000282016,hCoV-19/Finland/5305/2021|EPI_ISL_2258856|2021-03-17:0.0000691064)66:0.0000369484,hCoV-19/Finland/4132/2021|EPI_ISL_2031052|2021-03-04:0.0000022504)40:0.0000017997,(hCoV-19/Finland/6533/2021|EPI_ISL_2608817|2021-05-01:0.0001005786,hCoV-19/Finland/6305/2021|EPI_ISL_2608622|2021-04-25:0.0001008461)67:0.0000345287)46:0.0000320768,(hCoV-19/Finland/THL-202108498/2021|EPI_ISL_2505676|2021-02-27:0.0000335264,hCoV-19/Finland/4984/2021|EPI_ISL_2258994|2021-03-11:0.0000674967)60:0.0000335788)5:0.0000023323,(hCoV-19/Finland/V4990/2021|EPI_ISL_2608453|2021-03-02:0.0000697847,hCoV-19/Finland/V5029/2021|EPI_ISL_2608483|2021-03-02:0.0000017146)61:0.0000335038)15:0.0000008142,(((hCoV-19/Finland/5941/2021|EPI_ISL_2609329|2021-04-08:0.0001014249,hCoV-19/Finland/3367/2021|EPI_ISL_2604341|2021-02-25:0.0000018188)34:0.0000336174,(hCoV-19/Finland/3371/2021|EPI_ISL_2604345|2021-02-25:0.0000337214,hCoV-19/Finland/3276/2021|EPI_ISL_2604329|2021-02-24:0.0000016421)44:0.0000017880)59:0.0000335799,hCoV-19/Finland/4416/2021|EPI_ISL_2604317|2021-03-05:0.0000335057)8:0.0000016976)2:0.0000017968,(hCoV-19/Finland/THL-202109252/2021|EPI_ISL_2506281|2021-03-10:0.0000334958,hCoV-19/Finland/V6281/2021|EPI_ISL_2609436|2021-03-06:0.0000334954)9:0.0000013839)10:0.0000009604,(hCoV-19/Finland/THL-202109261/2021|EPI_ISL_2506288|2021-03-09:0.0000334964,(hCoV-19/Finland/THL-202109417/2021|EPI_ISL_2506402|2021-03-12:0.0000334978,hCoV-19/Finland/5332/2021|EPI_ISL_2258876|2021-03-15:0.0000334857)36:0.0000016161)70:0.0000008170)6:0.0000008142,(hCoV-19/Finland/THL-202109250/2021|EPI_ISL_2506279|2021-03-11:0.0000334988,hCoV-19/Finland/3510/2021|EPI_ISL_2604444|2021-02-26:0.0000334981)51:0.0000008142)8:0.0000016382,(hCoV-19/Finland/3571/2021|EPI_ISL_2258467|2021-02-27:0.0000016421,hCoV-19/Finland/3492/2021|EPI_ISL_2604428|2021-02-25:0.0000016421)83:0.0000016952)12:0.0000017061,hCoV-19/Finland/2074/2021|EPI_ISL_1841465|2021-02-14:0.0000016421)18:0.0000013297,hCoV-19/Finland/2781/2021|EPI_ISL_1841857|2021-02-19:0.0000016421)38:0.0000008142,((((((((((((((((((((((((((hCoV-19/Finland/4720/2021|EPI_ISL_1842710|2021-03-08:0.0000000000,hCoV-19/Finland/5650/2021|EPI_ISL_2604635|2021-03-26:0.0000000000):0.0000000000,hCoV-19/Finland/3016/2021|EPI_ISL_1841778|2021-02-22:0.0000000000):0.0000000000,hCoV-19/Finland/V6505/2021|EPI_ISL_2608570|2021-03-07:0.0000000000):0.0000000000,hCoV-19/Finland/THL-202109192/2021|EPI_ISL_2506232|2021-03-10:0.0000000000):0.0000000000,hCoV-19/Finland/6244/2021|EPI_ISL_2608529|2021-04-22:0.0000000000):0.0000000000,hCoV-19/Finland/4648/2021|EPI_ISL_2030920|2021-03-09:0.0000000000):0.0000000000,hCoV-19/Finland/3875/2021|EPI_ISL_2604379|2021-03-02:0.0000000000):0.0000000000,hCoV-19/Finland/3279/2021|EPI_ISL_2604331|2021-02-24:0.0000000000):0.0000000000,hCoV-19/Finland/2306/2021|EPI_ISL_1841678|2021-02-14:0.0000000000):0.0000000000,hCoV-19/Finland/2668/2021|EPI_ISL_1841948|2021-02-19:0.0000000000):0.0000000000,hCoV-19/Finland/4411/2021|EPI_ISL_2604313|2021-03-06:0.0000000000):0.0000000000,hCoV-19/Finland/2809/2021|EPI_ISL_1841732|2021-02-18:0.0000000000):0.0000000000,hCoV-19/Finland/3543/2021|EPI_ISL_2258440|2021-02-27:0.0000000000):0.0000000000,hCoV-19/Finland/2764/2021|EPI_ISL_1841842|2021-02-21:0.0000000000):0.0000000000,hCoV-19/Finland/3800/2021|EPI_ISL_2258569|2021-03-01:0.0000000000):0.0000000000,hCoV-19/Finland/3734/2021|EPI_ISL_2258685|2021-02-28:0.0000000000):0.0000000000,hCoV-19/Finland/2247/2021|EPI_ISL_1841626|2021-02-13:0.0000000000):0.0000000000,hCoV-19/Finland/V8919/2021|EPI_ISL_2609295|2021-03-18:0.0000000000):0.0000000000,hCoV-19/Finland/THL-202111461/2021|EPI_ISL_2507393|2021-03-25:0.0000000000):0.0000000000,hCoV-19/Finland/6181/2021|EPI_ISL_2609388|2021-04-18:0.0000000000):0.0000000000,hCoV-19/Finland/3075/2021|EPI_ISL_2030981|2021-02-22:0.0000000000):0.0000000000,hCoV-19/Finland/5422/2021|EPI_ISL_2258904|2021-03-22:0.0000000000):0.0000000000,hCoV-19/Finland/V8737/2021|EPI_ISL_2609110|2021-03-15:0.0000000000):0.0000000000,hCoV-19/Finland/THL-202109182/2021|EPI_ISL_2506222|2021-03-10:0.0000000000):0.0000000000,hCoV-19/Finland/2163/2021|EPI_ISL_1841548|2021-02-13:0.0000000000):0.0000000000,hCoV-19/Finland/V8754/2021|EPI_ISL_2609126|2021-03-16:0.0000000000):0.0000016421)57:0.0000021752)30:0.0000018152,((hCoV-19/Finland/2890/2021|EPI_ISL_2258496|2021-02-21:0.0001053573,hCoV-19/Finland/2193/2021|EPI_ISL_1841575|2021-02-12:0.0000328937)13:0.0000020432,hCoV-19/Finland/2276/2021|EPI_ISL_1841653|2021-02-12:0.0000675092)14:0.0000333923)11:0.0000335047)21:0.0000670905)41:0.0000016491,(((((hCoV-19/Finland/6609/2021|EPI_ISL_2608849|2021-05-04:0.0000016421,(hCoV-19/Finland/6597/2021|EPI_ISL_2608842|2021-05-04:0.0000016421,hCoV-19/Finland/6608/2021|EPI_ISL_2608848|2021-05-04:0.0000016421)34:0.0000019299)45:0.0000017476,hCoV-19/Finland/6611/2021|EPI_ISL_2608851|2021-05-04:0.0000334305)30:0.0000017958,(hCoV-19/Finland/6610/2021|EPI_ISL_2608850|2021-05-04:0.0000331783,hCoV-19/Finland/THL-202117257/2021|EPI_ISL_2364021|2021-05-10:0.0000344611)31:0.0000017365)69:0.0000334318,(hCoV-19/Finland/6621/2021|EPI_ISL_2608860|2021-05-04:0.0000016421,hCoV-19/Finland/THL-202117279/2021|EPI_ISL_2364037|2021-05-04:0.0000016421)84:0.0000016555)34:0.0000017531,hCoV-19/Finland/6569/2021|EPI_ISL_2608833|2021-05-03:0.0000334296)88:0.0000673133)26:0.0000024171)64:0.0000334268,hCoV-19/Finland/THL-202112343/2021|EPI_ISL_2508096|2021-04-18:0.0001714279)40:0.0000019829,hCoV-19/Finland/THL-202112253/2021|EPI_ISL_2508020|2021-04-16:0.0000673200)58:0.0000334285)51:0.0000017734,(((hCoV-19/Finland/THL-202101648/2021|EPI_ISL_2590241|2021-01-15:0.0000000000,hCoV-19/Finland/THL-202102155/2021|EPI_ISL_2590644|2021-01-23:0.0000000000):0.0000000000,hCoV-19/Finland/THL-202105034/2021|EPI_ISL_2591687|2021-02-05:0.0000000000):0.0000008142,hCoV-19/Finland/THL-202104105/2021|EPI_ISL_2591586|2021-02-05:0.0000008142)100:0.0000020554)24:0.0000018351,((hCoV-19/Finland/6034/2021|EPI_ISL_2604779|2021-04-12:0.0003189711,hCoV-19/Finland/THL-202114075/2021|EPI_ISL_2363852|2021-05-03:0.0000017474)67:0.0000673211,hCoV-19/Finland/THL-202105079/2021|EPI_ISL_2505183|2021-02-15:0.0000672993)15:0.0000019582)5:0.0000017511,(((((((hCoV-19/Finland/THL-202104106/2021|EPI_ISL_2591588|2021-02-05:0.0000016421,hCoV-19/Finland/THL-202104121/2021|EPI_ISL_2591622|2021-02-05:0.0000016421)61:0.0000018353,(hCoV-19/Finland/THL-202106430/2021|EPI_ISL_2505549|2021-02-20:0.0000335516,hCoV-19/Finland/THL-202108703/2021|EPI_ISL_2505841|2021-02-21:0.0000334293)17:0.0000017965)14:0.0000016644,hCoV-19/Finland/THL-202106163/2021|EPI_ISL_2505318|2021-02-18:0.0000334733)35:0.0000331380,hCoV-19/Finland/THL-202106429/2021|EPI_ISL_2505548|2021-02-18:0.0000016979)63:0.0000330741,hCoV-19/Finland/THL-202103998/2021|EPI_ISL_2591393|2021-01-29:0.0000016987)12:0.0000017065,((hCoV-19/Finland/THL-202101526/2020|EPI_ISL_2537343|2020-12-23:0.0000008142,hCoV-19/Finland/THL-202101528/2020|EPI_ISL_2537345|2020-12-21:0.0000008142)100:0.0000326912,hCoV-19/Finland/THL-202101527/2020|EPI_ISL_2537344|2020-12-21:0.0000325699)94:0.0001008272)20:0.0000329890,hCoV-19/Finland/THL-202104022/2021|EPI_ISL_2591436|2021-02-06:0.0000678629)4:0.0000022146)85:0.0000673034,((((((((((((hCoV-19/Finland/V1034/2021|EPI_ISL_2608808|2021-02-09:0.0001115155,(((((hCoV-19/Finland/HEL-19-542/2021|EPI_ISL_1081970|2021-01-26:0.0007455877,hCoV-19/Finland/5200/2021|EPI_ISL_2030946|2021-03-12:0.0006841339)59:0.0000836505,hCoV-19/Finland/1214/2021|EPI_ISL_1497247|2021-02-03:0.0001313610)93:0.0001300953,hCoV-19/Finland/4039/2021|EPI_ISL_2604290|2021-03-03:0.0001939942)72:0.0000304771,(((hCoV-19/Finland/1098/2021|EPI_ISL_1496732|2021-02-03:0.0000956273,(hCoV-19/Finland/4007/2021|EPI_ISL_2604262|2021-03-02:0.0002620555,hCoV-19/Finland/4010/2021|EPI_ISL_2604265|2021-03-03:0.0001281308)99:0.0001970490)58:0.0000018074,(hCoV-19/Finland/2237/2021|EPI_ISL_1841616|2021-02-13:0.0000623602,hCoV-19/Finland/2334/2021|EPI_ISL_1841705|2021-02-14:0.0000016421)95:0.0000940612)80:0.0000629792,hCoV-19/Finland/2293/2021|EPI_ISL_1841670|2021-02-14:0.0001296001)61:0.0000308099)59:0.0000312503,hCoV-19/Finland/4073/2021|EPI_ISL_2608726|2021-03-03:0.0000617325)99:0.0001597068)88:0.0001066276,hCoV-19/Finland/6094/2021|EPI_ISL_2609034|2021-04-15:0.0001126118)78:0.0000768316,hCoV-19/Finland/6087/2021|EPI_ISL_2609029|2021-04-14:0.0001130147)31:0.0001126150,((((((((hCoV-19/Finland/THL-202109598/2021|EPI_ISL_2506543|2021-03-16:0.0000985957,hCoV-19/Finland/THL-202111532/2021|EPI_ISL_2507455|2021-03-25:0.0001353968)73:0.0000309156,hCoV-19/Finland/THL-202109996/2021|EPI_ISL_2506849|2021-03-20:0.0000018810)64:0.0000306941,(hCoV-19/Finland/THL-202112012/2021|EPI_ISL_2507830|2021-04-09:0.0000968969,hCoV-19/Finland/THL-202111475/2021|EPI_ISL_2507402|2021-03-25:0.0001603903)25:0.0000016493)62:0.0000305961,(((hCoV-19/Finland/THL-202106310/2021|EPI_ISL_2505435|2021-02-20:0.0000313883,hCoV-19/Finland/4790/2021|EPI_ISL_2031092|2021-03-10:0.0000959431)78:0.0000389502,hCoV-19/Finland/6086/2021|EPI_ISL_2609028|2021-04-14:0.0001686885)42:0.0000220495,hCoV-19/Finland/THL-202109924/2021|EPI_ISL_2506791|2021-03-21:0.0001984835)62:0.0000358008)8:0.0000017393,(hCoV-19/Finland/6069/2021|EPI_ISL_2609021|2021-04-14:0.0003306324,(hCoV-19/Finland/THL-202109359/2021|EPI_ISL_2506355|2021-03-11:0.0000024367,hCoV-19/Finland/THL-202109344/2021|EPI_ISL_2506343|2021-03-11:0.0000965515)96:0.0000945821)60:0.0000308837)3:0.0000022018,hCoV-19/Finland/THL-202111660/2021|EPI_ISL_2507570|2021-03-31:0.0000626826)64:0.0001009764,hCoV-19/Finland/THL-202111446/2021|EPI_ISL_2507380|2021-03-25:0.0000288176)24:0.0000338537,hCoV-19/Finland/THL-202109967/2021|EPI_ISL_2506825|2021-03-18:0.0000348224)53:0.0000334448)34:0.0000024069,hCoV-19/Finland/1608/2021|EPI_ISL_1497046|2021-02-09:0.0002415167)13:0.0000672297,(hCoV-19/Finland/6534/2021|EPI_ISL_2608818|2021-05-02:0.0001114400,hCoV-19/Finland/THL-202112353/2021|EPI_ISL_2508105|2021-04-13:0.0002790727)80:0.0002029773)9:0.0000017622,((((hCoV-19/Finland/3256/2021|EPI_ISL_2031030|2021-02-23:0.0000927408,hCoV-19/Finland/1554/2021|EPI_ISL_1497002|2021-02-09:0.0000016929)66:0.0000574448,hCoV-19/Finland/3216/2021|EPI_ISL_2030995|2021-02-23:0.0000679469)83:0.0000814229,hCoV-19/Finland/THL-202103916/2021|EPI_ISL_2591279|2021-02-02:0.0001547525)59:0.0000674115,(hCoV-19/Finland/6031/2021|EPI_ISL_2604776|2021-04-10:0.0000687147,hCoV-19/Finland/THL-202114026/2021|EPI_ISL_2363822|2021-04-29:0.0000971304)64:0.0000542362)14:0.0000444066)25:0.0000016294,hCoV-19/Finland/5673/2021|EPI_ISL_2604646|2021-03-29:0.0000989121)48:0.0000324982,(((hCoV-19/Finland/6093/2021|EPI_ISL_2609033|2021-04-15:0.0001337914,hCoV-19/Finland/3872/2021|EPI_ISL_2604377|2021-03-02:0.0001155958)62:0.0000383570,hCoV-19/Finland/5287/2021|EPI_ISL_2258842|2021-03-18:0.0002597057)70:0.0000131784,hCoV-19/Finland/THL-202106313/2021|EPI_ISL_2505437|2021-02-19:0.0000018652)65:0.0000331231)20:0.0000023852,(((hCoV-19/Finland/THL-202106177/2021|EPI_ISL_2505330|2021-02-17:0.0000330799,hCoV-19/Finland/5909/2021|EPI_ISL_2604733|2021-04-06:0.0001346540)40:0.0000022265,hCoV-19/Finland/1584/2021|EPI_ISL_1497025|2021-02-09:0.0001690696)83:0.0000682565,hCoV-19/Finland/5674/2021|EPI_ISL_2604647|2021-03-23:0.0001333407)46:0.0000313743)62:0.0000688797,((((hCoV-19/Finland/THL-202105087/2021|EPI_ISL_2505190|2021-02-15:0.0000334218,hCoV-19/Finland/THL-202114038/2021|EPI_ISL_2363830|2021-04-23:0.0000333214)58:0.0000019000,hCoV-19/Finland/THL-202117254/2021|EPI_ISL_2364018|2021-05-06:0.0001716660)99:0.0001359257,hCoV-19/Finland/TRE24386_3/2021|EPI_ISL_2153431|2021-04-06:0.0001367326)95:0.0001758256,((hCoV-19/Finland/TRE26444_9/2021|EPI_ISL_2467931|2021-05-19:0.0000008142,hCoV-19/Finland/TRE26521_1/2021|EPI_ISL_2467933|2021-05-18:0.0000008142)100:0.0003096927,(hCoV-19/Finland/TRE24149_2/2021|EPI_ISL_2466671|2021-04-03:0.0000982721,(((hCoV-19/Finland/TRE26444_4/2021|EPI_ISL_2467836|2021-05-17:0.0000324065,hCoV-19/Finland/TRE26444_2/2021|EPI_ISL_2467797|2021-05-19:0.0000655012)98:0.0001326956,hCoV-19/Finland/TRE24178_11/2021|EPI_ISL_2153110|2021-04-10:0.0000654108)90:0.0000654360,((hCoV-19/Finland/TRE23196_9/2021|EPI_ISL_1663234|2021-03-13:0.0000008142,hCoV-19/Finland/TRE23403_11/2021|EPI_ISL_1663580|2021-03-25:0.0000008142)99:0.0000324187,hCoV-19/Finland/TRE26078_4/2021|EPI_ISL_2467082|2021-05-04:0.0000324402)73:0.0000324245)48:0.0000021103)85:0.0000342105)77:0.0001027918)46:0.0000023667)43:0.0000306890,(((((((((((((((hCoV-19/Finland/THL-202109654/2021|EPI_ISL_2506588|2021-03-16:0.0001398714,hCoV-19/Finland/THL-202111821/2021|EPI_ISL_2507700|2021-04-02:0.0000282083)61:0.0000050324,(((hCoV-19/Finland/5784/2021|EPI_ISL_2604483|2021-03-31:0.0001351875,hCoV-19/Finland/6254/2021|EPI_ISL_2608538|2021-04-22:0.0000330617)44:0.0000018071,(hCoV-19/Finland/6424/2021|EPI_ISL_2608625|2021-04-26:0.0000334643,(hCoV-19/Finland/6240/2021|EPI_ISL_2608525|2021-04-22:0.0000016421,hCoV-19/Finland/6000/2021|EPI_ISL_2604761|2021-04-11:0.0000016421)77:0.0000021745)45:0.0000019716)87:0.0000674458,hCoV-19/Finland/THL-202111967/2021|EPI_ISL_2507792|2021-04-11:0.0000334698)88:0.0000674432)22:0.0000016463,((((((hCoV-19/Finland/TRE24386_4/2021|EPI_ISL_2153432|2021-04-06:0.0001356696,hCoV-19/Finland/THL-202111838/2021|EPI_ISL_2507712|2021-04-03:0.0000334926)39:0.0000017205,hCoV-19/Finland/THL-202112340/2021|EPI_ISL_2508093|2021-04-14:0.0000334709)29:0.0000017781,hCoV-19/Finland/THL-202111820/2021|EPI_ISL_2507699|2021-04-04:0.0000016421)29:0.0000017452,hCoV-19/Finland/THL-202112031/2021|EPI_ISL_2507846|2021-04-10:0.0000334737)65:0.0000334715,((hCoV-19/Finland/THL-202111976/2021|EPI_ISL_2507799|2021-04-08:0.0000334746,hCoV-19/Finland/THL-202114009/2021|EPI_ISL_2508340|2021-04-21:0.0000334749)69:0.0000334739,hCoV-19/Finland/THL-202108791/2021|EPI_ISL_2505906|2021-02-27:0.0000673978)28:0.0000023726)11:0.0000020293,((hCoV-19/Finland/THL-202114007/2021|EPI_ISL_2363816|2021-04-20:0.0000334710,hCoV-19/Finland/THL-202111587/2021|EPI_ISL_2507501|2021-04-01:0.0000334709)19:0.0000022536,((hCoV-19/Finland/THL-202111968/2021|EPI_ISL_2507793|2021-04-06:0.0000673970,hCoV-19/Finland/THL-202111938/2021|EPI_ISL_2507773|2021-04-12:0.0000674019)12:0.0000019913,(((hCoV-19/Finland/THL-202117242/2021|EPI_ISL_2364010|2021-04-25:0.0001017063,(hCoV-19/Finland/THL-202117258/2021|EPI_ISL_2364022|2021-05-10:0.0001017376,hCoV-19/Finland/THL-202117233/2021|EPI_ISL_2364002|2021-04-30:0.0000016421)65:0.0000334688)56:0.0000021166,hCoV-19/Finland/THL-202113998/2021|EPI_ISL_2508336|2021-04-21:0.0000334683)68:0.0000334715,hCoV-19/Finland/THL-202117240/2021|EPI_ISL_2364008|2021-04-25:0.0001017143)18:0.0000020599)5:0.0000024207)2:0.0000024204)19:0.0000016322)11:0.0000011194,(hCoV-19/Finland/THL-202111980/2021|EPI_ISL_2507803|2021-04-06:0.0000334719,((hCoV-19/Finland/THL-202112425/2021|EPI_ISL_2508157|2021-04-13:0.0000000000,hCoV-19/Finland/THL-202114017/2021|EPI_ISL_2508346|2021-04-27:0.0000000000):0.0000008142,hCoV-19/Finland/THL-202112466/2021|EPI_ISL_2508190|2021-04-17:0.0000008142)88:0.0000334728)33:0.0000008142)28:0.0000008142,((hCoV-19/Finland/THL-202109240/2021|EPI_ISL_2506271|2021-03-08:0.0000334705,hCoV-19/Finland/THL-202111841/2021|EPI_ISL_2507714|2021-04-01:0.0000334704)37:0.0000019929,hCoV-19/Finland/THL-202113972/2021|EPI_ISL_2508319|2021-04-25:0.0000334695)72:0.0000009911)10:0.0000008142,((hCoV-19/Finland/THL-202111588/2021|EPI_ISL_2507502|2021-04-02:0.0000008142,hCoV-19/Finland/THL-202111531/2021|EPI_ISL_2507454|2021-03-31:0.0000008142)98:0.0000334725,hCoV-19/Finland/THL-202110420/2021|EPI_ISL_2507018|2021-03-25:0.0000334717)44:0.0000008142)28:0.0000011266,hCoV-19/Finland/THL-202112165/2021|EPI_ISL_2507954|2021-04-12:0.0000016421)19:0.0000022517,((((((((((((((((((hCoV-19/Finland/THL-202109828/2021|EPI_ISL_2506713|2021-03-20:0.0000000000,hCoV-19/Finland/THL-202110323/2021|EPI_ISL_2506939|2021-03-23:0.0000000000):0.0000000000,hCoV-19/Finland/THL-202111608/2021|EPI_ISL_2507520|2021-03-31:0.0000000000):0.0000000000,hCoV-19/Finland/THL-202106438/2021|EPI_ISL_2505553|2021-02-23:0.0000000000):0.0000000000,hCoV-19/Finland/THL-202109090/2021|EPI_ISL_2506155|2021-03-01:0.0000000000):0.0000000000,hCoV-19/Finland/THL-202111969/2021|EPI_ISL_2507794|2021-04-10:0.0000000000):0.0000000000,hCoV-19/Finland/THL-202111609/2021|EPI_ISL_2507521|2021-03-31:0.0000000000):0.0000000000,hCoV-19/Finland/THL-202111978/2021|EPI_ISL_2507801|2021-04-06:0.0000000000):0.0000000000,hCoV-19/Finland/THL-202109086/2021|EPI_ISL_2506151|2021-03-02:0.0000000000):0.0000000000,hCoV-19/Finland/THL-202108778/2021|EPI_ISL_2505898|2021-02-26:0.0000000000):0.0000000000,hCoV-19/Finland/THL-202111728/2021|EPI_ISL_2507624|2021-03-30:0.0000000000):0.0000000000,hCoV-19/Finland/THL-202111848/2021|EPI_ISL_2507718|2021-03-29:0.0000000000):0.0000000000,hCoV-19/Finland/THL-202109425/2021|EPI_ISL_2506410|2021-03-08:0.0000000000):0.0000000000,hCoV-19/Finland/THL-202112448/2021|EPI_ISL_2508174|2021-04-14:0.0000000000):0.0000000000,hCoV-19/Finland/THL-202108809/2021|EPI_ISL_2505921|2021-02-26:0.0000000000):0.0000000000,hCoV-19/Finland/THL-202109089/2021|EPI_ISL_2506154|2021-03-01:0.0000000000):0.0000000000,hCoV-19/Finland/THL-202111731/2021|EPI_ISL_2507626|2021-03-31:0.0000000000):0.0000000000,hCoV-19/Finland/THL-202112168/2021|EPI_ISL_2507957|2021-04-10:0.0000000000):0.0000000000,hCoV-19/Finland/THL-202111607/2021|EPI_ISL_2507519|2021-03-31:0.0000000000):0.0000016421)11:0.0000022417,(hCoV-19/Finland/THL-202111620/2021|EPI_ISL_2507532|2021-03-22:0.0000016421,hCoV-19/Finland/THL-202113986/2021|EPI_ISL_2508329|2021-04-20:0.0000016421)46:0.0000022890)26:0.0000018594,(((((hCoV-19/Finland/THL-202113994/2021|EPI_ISL_2363811|2021-04-23:0.0000673789,(hCoV-19/Finland/THL-202111984/2021|EPI_ISL_2507806|2021-04-07:0.0000016421,hCoV-19/Finland/THL-202113995/2021|EPI_ISL_2508334|2021-04-19:0.0000334593)55:0.0000021176)65:0.0000334608,((((hCoV-19/Finland/THL-202114004/2021|EPI_ISL_2363813|2021-04-21:0.0000008142,hCoV-19/Finland/THL-202113969/2021|EPI_ISL_2508318|2021-04-20:0.0000008142)99:0.0000673706,hCoV-19/Finland/THL-202111993/2021|EPI_ISL_2507812|2021-04-12:0.0000016421)62:0.0000334605,(((((hCoV-19/Finland/THL-202117096/2021|EPI_ISL_2363892|2021-04-30:0.0000000000,hCoV-19/Finland/THL-202112529/2021|EPI_ISL_2508233|2021-04-22:0.0000000000):0.0000000000,hCoV-19/Finland/THL-202111971/2021|EPI_ISL_2507796|2021-04-09:0.0000000000):0.0000000000,hCoV-19/Finland/THL-202117220/2021|EPI_ISL_2363991|2021-04-27:0.0000000000):0.0000008142,hCoV-19/Finland/THL-202117114/2021|EPI_ISL_2363909|2021-04-30:0.0000008142)100:0.0000673937,((hCoV-19/Finland/THL-202117229/2021|EPI_ISL_2364000|2021-05-01:0.0000008142,hCoV-19/Finland/THL-202113999/2021|EPI_ISL_2508337|2021-04-23:0.0000008142)100:0.0000347623,hCoV-19/Finland/THL-202113983/2021|EPI_ISL_2508326|2021-04-24:0.0000988931)88:0.0000683973)43:0.0000023331)22:0.0000016605,(hCoV-19/Finland/THL-202111974/2021|EPI_ISL_2507798|2021-04-06:0.0000016421,hCoV-19/Finland/THL-202112444/2021|EPI_ISL_2508171|2021-04-13:0.0000016421)43:0.0000023355)12:0.0000023854)34:0.0000022393,((hCoV-19/Finland/THL-202111733/2021|EPI_ISL_2507627|2021-04-01:0.0000016421,hCoV-19/Finland/THL-202111989/2021|EPI_ISL_2507809|2021-04-12:0.0000673632)33:0.0000018424,(hCoV-19/Finland/THL-202111981/2021|EPI_ISL_2507804|2021-04-12:0.0000016489,hCoV-19/Finland/THL-202112431/2021|EPI_ISL_2508162|2021-04-13:0.0002021620)61:0.0000334824)85:0.0000673721)34:0.0000022789,hCoV-19/Finland/THL-202112298/2021|EPI_ISL_2508059|2021-04-16:0.0001007931)55:0.0000335195,((hCoV-19/Finland/6249/2021|EPI_ISL_2608533|2021-04-21:0.0000672545,hCoV-19/Finland/THL-202112435/2021|EPI_ISL_2508165|2021-04-15:0.0000667570)19:0.0000019553,hCoV-19/Finland/THL-202111579/2021|EPI_ISL_2507495|2021-04-01:0.0000334529)32:0.0000333868)17:0.0000017983)13:0.0000016334,hCoV-19/Finland/THL-202109088/2021|EPI_ISL_2506153|2021-03-01:0.0001675827)16:0.0000017183,(hCoV-19/Finland/THL-202109402/2021|EPI_ISL_2506388|2021-03-11:0.0000331176,hCoV-19/Finland/THL-202111937/2021|EPI_ISL_2507772|2021-04-09:0.0000016421)34:0.0000324823)43:0.0000335908,(hCoV-19/Finland/THL-202109546/2021|EPI_ISL_2506511|2021-03-11:0.0000016421,((hCoV-19/Finland/THL-202112443/2021|EPI_ISL_2508170|2021-04-08:0.0000353781,hCoV-19/Finland/THL-202112447/2021|EPI_ISL_2508173|2021-04-13:0.0001659918)78:0.0000668186,hCoV-19/Finland/THL-202112451/2021|EPI_ISL_2508177|2021-04-13:0.0000657858)57:0.0000022888)32:0.0000325839)45:0.0000016922,hCoV-19/Finland/THL-202112426/2021|EPI_ISL_2508158|2021-04-17:0.0000675586)69:0.0000688145,(hCoV-19/Finland/THL-202117221/2021|EPI_ISL_2363992|2021-04-27:0.0000018799,(hCoV-19/Finland/THL-202114010/2021|EPI_ISL_2508341|2021-04-23:0.0002626756,hCoV-19/Finland/THL-202112539/2021|EPI_ISL_2508241|2021-04-22:0.0002079839)87:0.0000910740)93:0.0001345623)86:0.0000688880)26:0.0000023114)16:0.0000017533,hCoV-19/Finland/2883/2021|EPI_ISL_1841940|2021-02-17:0.0000332296)8:0.0000024261,((((((((hCoV-19/Finland/HEL-12-55/2021|EPI_ISL_995923|2021-01-13:0.0000000000,hCoV-19/Finland/HEL-17-513/2021|EPI_ISL_1082099|2021-01-25:0.0000000000):0.0000000000,hCoV-19/Finland/HEL-15-171/2021|EPI_ISL_1082002|2021-01-15:0.0000000000):0.0000016421,(hCoV-19/Finland/HEL-12-62/2021|EPI_ISL_995950|2021-01-11:0.0000016421,hCoV-19/Finland/HEL-17-521/2021|EPI_ISL_1082101|2021-01-25:0.0000016421)38:0.0000016607)91:0.0000023117,((hCoV-19/Finland/HEL-12-65/2021|EPI_ISL_995952|2021-01-11:0.0000016421,(hCoV-19/Finland/HEL-16-308/2021|EPI_ISL_995844|2021-01-14:0.0000008142,hCoV-19/Finland/HEL-10-14/2021|EPI_ISL_1279096|2021-01-14:0.0000008142)100:0.0000008142)92:0.0000322808,hCoV-19/Finland/HEL-20-701/2021|EPI_ISL_1279099|2021-01-11:0.0000016421)69:0.0000340325)71:0.0000334232,(((((((((((((((((((hCoV-19/Finland/3483/2021|EPI_ISL_2031145|2021-02-25:0.0000016421,(((((((((((hCoV-19/Finland/V8553/2021|EPI_ISL_2031188|2021-03-13:0.0000016421,hCoV-19/Finland/V9122/2021|EPI_ISL_2031223|2021-03-20:0.0000016421)80:0.0000021503,(hCoV-19/Finland/V9131/2021|EPI_ISL_2031227|2021-03-20:0.0000016421,hCoV-19/Finland/5153/2021|EPI_ISL_2258740|2021-03-12:0.0000016421)74:0.0000023877)63:0.0000023822,(hCoV-19/Finland/V9063/2021|EPI_ISL_2031207|2021-03-19:0.0001002845,hCoV-19/Finland/V9137/2021|EPI_ISL_2031228|2021-03-20:0.0000664235)62:0.0000022395)69:0.0000323294,hCoV-19/Finland/4044/2021|EPI_ISL_2031147|2021-03-02:0.0000016421)8:0.0000021185,(((hCoV-19/Finland/5653/2021|EPI_ISL_2258759|2021-03-27:0.0000335914,hCoV-19/Finland/5661/2021|EPI_ISL_2258766|2021-03-27:0.0000016421)82:0.0000021247,hCoV-19/Finland/V9176/2021|EPI_ISL_2031230|2021-03-21:0.0000016421)69:0.0000323267,((hCoV-19/Finland/V7904/2021|EPI_ISL_2031185|2021-03-06:0.0000009169,hCoV-19/Finland/THL-202111605/2021|EPI_ISL_2507517|2021-03-27:0.0000016421)95:0.0000323582,hCoV-19/Finland/5121/2021|EPI_ISL_2258712|2021-03-12:0.0000664940)78:0.0000323323)14:0.0000020714)8:0.0000018835,(((hCoV-19/Finland/3470/2021|EPI_ISL_2031144|2021-02-25:0.0000016421,hCoV-19/Finland/V3818/2021|EPI_ISL_2031170|2021-02-25:0.0000016421)71:0.0000022449,hCoV-19/Finland/5130/2021|EPI_ISL_2258721|2021-03-12:0.0000323285)26:0.0000018581,hCoV-19/Finland/V5344/2021|EPI_ISL_2031176|2021-03-02:0.0000323309)68:0.0000323276)37:0.0000024418,(hCoV-19/Finland/V5289/2021|EPI_ISL_2031173|2021-03-02:0.0000016421,hCoV-19/Finland/V2467/2021|EPI_ISL_2031152|2021-02-18:0.0000016421)76:0.0000017781)28:0.0000017563,(((hCoV-19/Finland/V2442/2021|EPI_ISL_2031150|2021-02-18:0.0000016421,hCoV-19/Finland/V5305/2021|EPI_ISL_2031175|2021-03-02:0.0000016421)81:0.0000024116,(hCoV-19/Finland/V2453/2021|EPI_ISL_2031151|2021-02-18:0.0000000000,hCoV-19/Finland/V3840/2021|EPI_ISL_2031172|2021-02-25:0.0000000000):0.0000016421)37:0.0000008142,hCoV-19/Finland/V3832/2021|EPI_ISL_2031171|2021-02-25:0.0000016421)68:0.0000013299)41:0.0000008142,(((hCoV-19/Finland/2892/2021|EPI_ISL_2031142|2021-02-20:0.0000000000,hCoV-19/Finland/V3791/2021|EPI_ISL_2031169|2021-02-24:0.0000000000):0.0000000000,hCoV-19/Finland/V2819/2021|EPI_ISL_2031154|2021-02-20:0.0000000000):0.0000000000,hCoV-19/Finland/3491/2021|EPI_ISL_2031146|2021-02-25:0.0000000000):0.0000008142)21:0.0000008142,(hCoV-19/Finland/2888/2021|EPI_ISL_2031141|2021-02-20:0.0000016421,hCoV-19/Finland/V2221/2021|EPI_ISL_2031149|2021-02-17:0.0000008142)77:0.0000008142)11:0.0000008142,hCoV-19/Finland/2896/2021|EPI_ISL_2031143|2021-02-20:0.0000008142)38:0.0000018067)37:0.0000017980,(hCoV-19/Finland/V9065/2021|EPI_ISL_2031209|2021-03-19:0.0001014602,(hCoV-19/Finland/V9071/2021|EPI_ISL_2031214|2021-03-19:0.0000323308,hCoV-19/Finland/V9072/2021|EPI_ISL_2031215|2021-03-19:0.0000016421)57:0.0000016836)65:0.0000323289)60:0.0000323265,hCoV-19/Finland/2887/2021|EPI_ISL_2258494|2021-02-20:0.0000013657)49:0.0000340806,((hCoV-19/Finland/V8498/2021|EPI_ISL_2031186|2021-03-13:0.0000363674,hCoV-19/Finland/5090/2021|EPI_ISL_2258950|2021-03-11:0.0000304352)86:0.0000693940,hCoV-19/Finland/V6492/2021|EPI_ISL_2608562|2021-03-06:0.0000016421)84:0.0000673686)15:0.0000019388,((((((hCoV-19/Finland/6566/2021|EPI_ISL_2608830|2021-05-03:0.0000016421,hCoV-19/Finland/6615/2021|EPI_ISL_2608854|2021-05-03:0.0000334483)72:0.0000334507,((hCoV-19/Finland/THL-202112176/2021|EPI_ISL_2507962|2021-04-16:0.0000016421,(hCoV-19/Finland/THL-202112538/2021|EPI_ISL_2508240|2021-04-23:0.0000696793,(hCoV-19/Finland/THL-202112556/2021|EPI_ISL_2508255|2021-04-24:0.0000016421,hCoV-19/Finland/THL-202112590/2021|EPI_ISL_2508277|2021-04-23:0.0000016421)87:0.0000017425)65:0.0000334589)38:0.0000019783,hCoV-19/Finland/THL-202112100/2021|EPI_ISL_2507903|2021-04-08:0.0001003968)56:0.0000334781)18:0.0000021741,((((((((((hCoV-19/Finland/THL-202113923/2021|EPI_ISL_2363808|2021-04-23:0.0000000000,hCoV-19/Finland/THL-202117129/2021|EPI_ISL_2363922|2021-05-01:0.0000000000):0.0000000000,hCoV-19/Finland/THL-202112126/2021|EPI_ISL_2507926|2021-04-08:0.0000000000):0.0000000000,hCoV-19/Finland/THL-202112099/2021|EPI_ISL_2507902|2021-04-08:0.0000000000):0.0000000000,hCoV-19/Finland/THL-202112127/2021|EPI_ISL_2507927|2021-04-08:0.0000000000):0.0000000000,hCoV-19/Finland/THL-202117093/2021|EPI_ISL_2363890|2021-04-30:0.0000000000):0.0000000000,hCoV-19/Finland/THL-202112121/2021|EPI_ISL_2507922|2021-04-08:0.0000000000):0.0000000000,hCoV-19/Finland/THL-202112532/2021|EPI_ISL_2508236|2021-04-22:0.0000000000):0.0000000000,hCoV-19/Finland/THL-202111755/2021|EPI_ISL_2507645|2021-04-02:0.0000000000):0.0000000000,hCoV-19/Finland/THL-202112568/2021|EPI_ISL_2508264|2021-04-22:0.0000000000):0.0000016421,hCoV-19/Finland/THL-202114087/2021|EPI_ISL_2363864|2021-05-01:0.0000016421)76:0.0000020579)8:0.0000020925,hCoV-19/Finland/THL-202112582/2021|EPI_ISL_2508275|2021-04-23:0.0000334514)18:0.0000019318,(((hCoV-19/Finland/6854/2021|EPI_ISL_2608887|2021-05-07:0.0000334680,((hCoV-19/Finland/6426/2021|EPI_ISL_2608626|2021-04-26:0.0000016421,hCoV-19/Finland/6453/2021|EPI_ISL_2608757|2021-04-27:0.0000016421)73:0.0000018575,hCoV-19/Finland/6483/2021|EPI_ISL_2608770|2021-04-28:0.0000016421)37:0.0000020583)49:0.0000019797,hCoV-19/Finland/THL-202112283/2021|EPI_ISL_2508045|2021-04-16:0.0000329989)66:0.0000335736,hCoV-19/Finland/THL-202112125/2021|EPI_ISL_2507925|2021-04-08:0.0000329954)37:0.0000016973)88:0.0000673725,hCoV-19/Finland/V6259/2021|EPI_ISL_2609419|2021-03-04:0.0000673549)26:0.0000017084)4:0.0000022652,(((((hCoV-19/Finland/THL-202106281/2021|EPI_ISL_2505411|2021-03-03:0.0000000000,hCoV-19/Finland/THL-202108819/2021|EPI_ISL_2505928|2021-03-02:0.0000000000):0.0000016421,hCoV-19/Finland/THL-202109614/2021|EPI_ISL_2506559|2021-03-11:0.0000016421)72:0.0000017882,(hCoV-19/Finland/THL-202106269/2021|EPI_ISL_2505399|2021-03-03:0.0000340891,hCoV-19/Finland/THL-202108860/2021|EPI_ISL_2505964|2021-03-01:0.0000326498)10:0.0000020466)11:0.0000016691,hCoV-19/Finland/THL-202109208/2021|EPI_ISL_2506246|2021-03-03:0.0000334522)61:0.0000334587,((((((((((((((hCoV-19/Finland/3054/2021|EPI_ISL_2031240|2021-02-21:0.0000000000,hCoV-19/Finland/2624/2021|EPI_ISL_1842071|2021-02-18:0.0000000000):0.0000000000,hCoV-19/Finland/2646/2021|EPI_ISL_1842093|2021-02-19:0.0000000000):0.0000000000,hCoV-19/Finland/2680/2021|EPI_ISL_1841960|2021-02-19:0.0000000000):0.0000000000,hCoV-19/Finland/2622/2021|EPI_ISL_1842069|2021-02-18:0.0000000000):0.0000000000,hCoV-19/Finland/2570/2021|EPI_ISL_1842002|2021-02-17:0.0000000000):0.0000000000,hCoV-19/Finland/2641/2021|EPI_ISL_1842088|2021-02-18:0.0000000000):0.0000000000,hCoV-19/Finland/2674/2021|EPI_ISL_1841954|2021-02-19:0.0000000000):0.0000000000,hCoV-19/Finland/2642/2021|EPI_ISL_1842089|2021-02-18:0.0000000000):0.0000000000,hCoV-19/Finland/2618/2021|EPI_ISL_1842065|2021-02-18:0.0000000000):0.0000000000,hCoV-19/Finland/2626/2021|EPI_ISL_1842073|2021-02-18:0.0000000000):0.0000000000,hCoV-19/Finland/2613/2021|EPI_ISL_1842060|2021-02-19:0.0000000000):0.0000000000,hCoV-19/Finland/2619/2021|EPI_ISL_1842066|2021-02-18:0.0000000000):0.0000000000,hCoV-19/Finland/2633/2021|EPI_ISL_1842080|2021-02-18:0.0000000000):0.0000008142,hCoV-19/Finland/3049/2021|EPI_ISL_2030977|2021-02-21:0.0000008142)98:0.0000326464)32:0.0000024076)18:0.0000022680,((hCoV-19/Finland/5793/2021|EPI_ISL_2604488|2021-04-01:0.0000019891,(((hCoV-19/Finland/5944/2021|EPI_ISL_2609331|2021-04-08:0.0000000000,hCoV-19/Finland/5541/2021|EPI_ISL_2258829|2021-03-26:0.0000000000):0.0000000000,hCoV-19/Finland/5536/2021|EPI_ISL_2258824|2021-03-25:0.0000000000):0.0000016421,hCoV-19/Finland/5526/2021|EPI_ISL_2258817|2021-03-24:0.0000016421)74:0.0000018418)67:0.0000334525,hCoV-19/Finland/5410/2021|EPI_ISL_2258892|2021-03-21:0.0000334505)30:0.0000009649)16:0.0000008142,hCoV-19/Finland/2620/2021|EPI_ISL_1842067|2021-02-18:0.0000008142)7:0.0000009618,(((((((hCoV-19/Finland/THL-202109745/2021|EPI_ISL_2506659|2021-03-12:0.0000016421,hCoV-19/Finland/V8542/2021|EPI_ISL_2608654|2021-03-14:0.0000334605)47:0.0000023115,hCoV-19/Finland/V8872/2021|EPI_ISL_2609256|2021-03-17:0.0000673992)65:0.0000334570,hCoV-19/Finland/THL-202109757/2021|EPI_ISL_2506666|2021-03-15:0.0000334557)26:0.0000019772,(hCoV-19/Finland/V5967/2021|EPI_ISL_2608674|2021-03-04:0.0000016421,hCoV-19/Finland/V8964/2021|EPI_ISL_2604569|2021-03-18:0.0000016421)65:0.0000021074)48:0.0000017113,hCoV-19/Finland/V4989/2021|EPI_ISL_2608452|2021-03-01:0.0000671211)60:0.0000334710,(((hCoV-19/Finland/V4983/2021|EPI_ISL_2608447|2021-03-01:0.0000334612,hCoV-19/Finland/V5020/2021|EPI_ISL_2608475|2021-03-01:0.0000016421)69:0.0000333562,hCoV-19/Finland/V5003/2021|EPI_ISL_2608463|2021-03-01:0.0000016421)27:0.0000023015,hCoV-19/Finland/5455/2021|EPI_ISL_2258798|2021-03-23:0.0001010019)48:0.0000332530)36:0.0000018107,((hCoV-19/Finland/V8543/2021|EPI_ISL_2608655|2021-03-14:0.0000331777,(hCoV-19/Finland/V6486/2021|EPI_ISL_2608557|2021-03-06:0.0000334454,hCoV-19/Finland/V8726/2021|EPI_ISL_2609099|2021-03-15:0.0000016421)41:0.0000020764)67:0.0000335230,(((((hCoV-19/Finland/V5952/2021|EPI_ISL_2608670|2021-03-05:0.0000000000,hCoV-19/Finland/3737/2021|EPI_ISL_2258688|2021-02-28:0.0000000000):0.0000000000,hCoV-19/Finland/3501/2021|EPI_ISL_2604436|2021-02-25:0.0000000000):0.0000000000,hCoV-19/Finland/V6274/2021|EPI_ISL_2609430|2021-03-05:0.0000000000):0.0000016421,hCoV-19/Finland/V4998/2021|EPI_ISL_2608460|2021-03-01:0.0000016421)69:0.0000016402,(hCoV-19/Finland/V6530/2021|EPI_ISL_2608588|2021-03-07:0.0000334595,hCoV-19/Finland/3503/2021|EPI_ISL_2604438|2021-02-25:0.0001020873)25:0.0000024358)19:0.0000022072)65:0.0000334523)34:0.0000008142)10:0.0000008142,((hCoV-19/Finland/3071/2021|EPI_ISL_2031248|2021-02-21:0.0000334493,hCoV-19/Finland/THL-202108843/2021|EPI_ISL_2505950|2021-03-02:0.0000334494)39:0.0000008142,(((hCoV-19/Finland/V5953/2021|EPI_ISL_2608671|2021-03-05:0.0000008142,hCoV-19/Finland/4966/2021|EPI_ISL_2258982|2021-03-10:0.0000008142)96:0.0000334500,(hCoV-19/Finland/THL-202105744/2021|EPI_ISL_2505275|2021-02-18:0.0000008142,hCoV-19/Finland/2958/2021|EPI_ISL_1842171|2021-02-16:0.0000008142)96:0.0000334499)40:0.0000008142,((hCoV-19/Finland/V4993/2021|EPI_ISL_2608456|2021-03-01:0.0000335850,(hCoV-19/Finland/V6526/2021|EPI_ISL_2608585|2021-03-07:0.0000016421,hCoV-19/Finland/3736/2021|EPI_ISL_2258687|2021-02-27:0.0000016421)72:0.0000016504)65:0.0000334600,((hCoV-19/Finland/THL-202108832/2021|EPI_ISL_2505940|2021-03-02:0.0000000000,hCoV-19/Finland/THL-202108852/2021|EPI_ISL_2505958|2021-03-03:0.0000000000):0.0000008142,hCoV-19/Finland/THL-202108831/2021|EPI_ISL_2505939|2021-03-03:0.0000008142)88:0.0000334396)44:0.0000008142)15:0.0000011471)24:0.0000008142)24:0.0000008142,((hCoV-19/Finland/3080/2021|EPI_ISL_2031251|2021-02-21:0.0000334497,hCoV-19/Finland/3493/2021|EPI_ISL_2604429|2021-02-25:0.0000334489)25:0.0000008142,(hCoV-19/Finland/THL-202108524/2021|EPI_ISL_2505696|2021-02-22:0.0000334512,hCoV-19/Finland/V5025/2021|EPI_ISL_2608480|2021-03-01:0.0000334491)29:0.0000008142)32:0.0000008142)15:0.0000008142,(((hCoV-19/Finland/V8770/2021|EPI_ISL_2609175|2021-03-17:0.0000334521,hCoV-19/Finland/2571/2021|EPI_ISL_1842003|2021-02-17:0.0000334467)22:0.0000008142,hCoV-19/Finland/V8727/2021|EPI_ISL_2609100|2021-03-15:0.0000334494)18:0.0000008142,(hCoV-19/Finland/THL-202108834/2021|EPI_ISL_2505942|2021-03-03:0.0000334508,hCoV-19/Finland/THL-202108854/2021|EPI_ISL_2505960|2021-03-02:0.0000334495)24:0.0000008142)50:0.0000008142)69:0.0000008142,hCoV-19/Finland/4693/2021|EPI_ISL_1842683|2021-03-08:0.0000016421)10:0.0000015346,hCoV-19/Finland/5921/2021|EPI_ISL_2609323|2021-04-06:0.0000016421)14:0.0000019242,((((((((((((((((((((((((((((((((((((((((((((((((((((((((((((((((((((((((((hCoV-19/Finland/4673/2021|EPI_ISL_1842666|2021-03-08:0.0000000000,hCoV-19/Finland/2678/2021|EPI_ISL_1841958|2021-02-19:0.0000000000):0.0000000000,hCoV-19/Finland/2631/2021|EPI_ISL_1842078|2021-02-18:0.0000000000):0.0000000000,hCoV-19/Finland/2673/2021|EPI_ISL_1841953|2021-02-19:0.0000000000):0.0000000000,hCoV-19/Finland/V5955/2021|EPI_ISL_2608673|2021-03-04:0.0000000000):0.0000000000,hCoV-19/Finland/V8504/2021|EPI_ISL_2608635|2021-03-13:0.0000000000):0.0000000000,hCoV-19/Finland/2647/2021|EPI_ISL_1842094|2021-02-19:0.0000000000):0.0000000000,hCoV-19/Finland/4029/2021|EPI_ISL_2604282|2021-03-03:0.0000000000):0.0000000000,hCoV-19/Finland/V6491/2021|EPI_ISL_2608561|2021-03-06:0.0000000000):0.0000000000,hCoV-19/Finland/4986/2021|EPI_ISL_2258996|2021-03-10:0.0000000000):0.0000000000,hCoV-19/Finland/THL-202108853/2021|EPI_ISL_2505959|2021-03-03:0.0000000000):0.0000000000,hCoV-19/Finland/3081/2021|EPI_ISL_2031252|2021-02-21:0.0000000000):0.0000000000,hCoV-19/Finland/3723/2021|EPI_ISL_2258681|2021-02-27:0.0000000000):0.0000000000,hCoV-19/Finland/3070/2021|EPI_ISL_2031247|2021-02-21:0.0000000000):0.0000000000,hCoV-19/Finland/2562/2021|EPI_ISL_1841995|2021-02-17:0.0000000000):0.0000000000,hCoV-19/Finland/2643/2021|EPI_ISL_1842090|2021-02-18:0.0000000000):0.0000000000,hCoV-19/Finland/3850/2021|EPI_ISL_2258608|2021-03-01:0.0000000000):0.0000000000,hCoV-19/Finland/2616/2021|EPI_ISL_1842063|2021-02-18:0.0000000000):0.0000000000,hCoV-19/Finland/THL-202108825/2021|EPI_ISL_2505934|2021-03-02:0.0000000000):0.0000000000,hCoV-19/Finland/3482/2021|EPI_ISL_2604420|2021-02-25:0.0000000000):0.0000000000,hCoV-19/Finland/5077/2021|EPI_ISL_2258941|2021-03-11:0.0000000000):0.0000000000,hCoV-19/Finland/V8714/2021|EPI_ISL_2609089|2021-03-15:0.0000000000):0.0000000000,hCoV-19/Finland/3345/2021|EPI_ISL_2258411|2021-02-23:0.0000000000):0.0000000000,hCoV-19/Finland/THL-202108828/2021|EPI_ISL_2505937|2021-03-02:0.0000000000):0.0000000000,hCoV-19/Finland/2561/2021|EPI_ISL_1841994|2021-02-17:0.0000000000):0.0000000000,hCoV-19/Finland/V8859/2021|EPI_ISL_2609246|2021-03-17:0.0000000000):0.0000000000,hCoV-19/Finland/4093/2021|EPI_ISL_2608738|2021-03-02:0.0000000000):0.0000000000,hCoV-19/Finland/2681/2021|EPI_ISL_1841961|2021-02-19:0.0000000000):0.0000000000,hCoV-19/Finland/THL-202111551/2021|EPI_ISL_2507471|2021-03-29:0.0000000000):0.0000000000,hCoV-19/Finland/V8978/2021|EPI_ISL_2604579|2021-03-18:0.0000000000):0.0000000000,hCoV-19/Finland/THL-202108817/2021|EPI_ISL_2505927|2021-02-26:0.0000000000):0.0000000000,hCoV-19/Finland/THL-202108937/2021|EPI_ISL_2506032|2021-03-06:0.0000000000):0.0000000000,hCoV-19/Finland/3068/2021|EPI_ISL_2030979|2021-02-21:0.0000000000):0.0000000000,hCoV-19/Finland/5949/2021|EPI_ISL_2609336|2021-04-08:0.0000000000):0.0000000000,hCoV-19/Finland/V5946/2021|EPI_ISL_2608665|2021-03-04:0.0000000000):0.0000000000,hCoV-19/Finland/V8860/2021|EPI_ISL_2609247|2021-03-17:0.0000000000):0.0000000000,hCoV-19/Finland/3309/2021|EPI_ISL_2258378|2021-02-23:0.0000000000):0.0000000000,hCoV-19/Finland/5533/2021|EPI_ISL_2258821|2021-03-25:0.0000000000):0.0000000000,hCoV-19/Finland/V6488/2021|EPI_ISL_2608558|2021-03-06:0.0000000000):0.0000000000,hCoV-19/Finland/V8735/2021|EPI_ISL_2609108|2021-03-15:0.0000000000):0.0000000000,hCoV-19/Finland/V8540/2021|EPI_ISL_2608652|2021-03-14:0.0000000000):0.0000000000,hCoV-19/Finland/V4995/2021|EPI_ISL_2608458|2021-03-01:0.0000000000):0.0000000000,hCoV-19/Finland/2679/2021|EPI_ISL_1841959|2021-02-19:0.0000000000):0.0000000000,hCoV-19/Finland/2645/2021|EPI_ISL_1842092|2021-02-19:0.0000000000):0.0000000000,hCoV-19/Finland/3473/2021|EPI_ISL_2604412|2021-02-26:0.0000000000):0.0000000000,hCoV-19/Finland/V8585/2021|EPI_ISL_2608592|2021-03-15:0.0000000000):0.0000000000,hCoV-19/Finland/3060/2021|EPI_ISL_2031241|2021-02-21:0.0000000000):0.0000000000,hCoV-19/Finland/5076/2021|EPI_ISL_2258940|2021-03-11:0.0000000000):0.0000000000,hCoV-19/Finland/3840/2021|EPI_ISL_2258599|2021-03-01:0.0000000000):0.0000000000,hCoV-19/Finland/V5980/2021|EPI_ISL_2608684|2021-03-04:0.0000000000):0.0000000000,hCoV-19/Finland/2623/2021|EPI_ISL_1842070|2021-02-18:0.0000000000):0.0000000000,hCoV-19/Finland/3512/2021|EPI_ISL_2604446|2021-02-26:0.0000000000):0.0000000000,hCoV-19/Finland/3126/2021|EPI_ISL_1842217|2021-02-16:0.0000000000):0.0000000000,hCoV-19/Finland/2572/2021|EPI_ISL_1842004|2021-02-17:0.0000000000):0.0000000000,hCoV-19/Finland/2677/2021|EPI_ISL_1841957|2021-02-19:0.0000000000):0.0000000000,hCoV-19/Finland/V8743/2021|EPI_ISL_2609115|2021-03-15:0.0000000000):0.0000000000,hCoV-19/Finland/2900/2021|EPI_ISL_2258502|2021-02-20:0.0000000000):0.0000000000,hCoV-19/Finland/2632/2021|EPI_ISL_1842079|2021-02-18:0.0000000000):0.0000000000,hCoV-19/Finland/V8736/2021|EPI_ISL_2609109|2021-03-15:0.0000000000):0.0000000000,hCoV-19/Finland/3548/2021|EPI_ISL_2258445|2021-02-26:0.0000000000):0.0000000000,hCoV-19/Finland/2671/2021|EPI_ISL_1841951|2021-02-19:0.0000000000):0.0000000000,hCoV-19/Finland/2901/2021|EPI_ISL_2258503|2021-02-20:0.0000000000):0.0000000000,hCoV-19/Finland/2564/2021|EPI_ISL_1841997|2021-02-17:0.0000000000):0.0000000000,hCoV-19/Finland/2676/2021|EPI_ISL_1841956|2021-02-19:0.0000000000):0.0000000000,hCoV-19/Finland/2612/2021|EPI_ISL_1842059|2021-02-19:0.0000000000):0.0000000000,hCoV-19/Finland/3581/2021|EPI_ISL_2258475|2021-02-26:0.0000000000):0.0000000000,hCoV-19/Finland/2904/2021|EPI_ISL_2258505|2021-02-20:0.0000000000):0.0000000000,hCoV-19/Finland/4699/2021|EPI_ISL_1842689|2021-03-08:0.0000000000):0.0000000000,hCoV-19/Finland/THL-202108835/2021|EPI_ISL_2505943|2021-02-28:0.0000000000):0.0000000000,hCoV-19/Finland/3845/2021|EPI_ISL_2258603|2021-03-01:0.0000000000):0.0000000000,hCoV-19/Finland/THL-202108816/2021|EPI_ISL_2505926|2021-03-02:0.0000000000):0.0000000000,hCoV-19/Finland/V8791/2021|EPI_ISL_2609193|2021-03-17:0.0000000000):0.0000000000,hCoV-19/Finland/V8786/2021|EPI_ISL_2609188|2021-03-17:0.0000000000):0.0000000000,hCoV-19/Finland/THL-202108824/2021|EPI_ISL_2505933|2021-03-03:0.0000000000):0.0000000000,hCoV-19/Finland/4095/2021|EPI_ISL_2608739|2021-03-02:0.0000000000):0.0000016421)20:0.0000020446,(((((((((hCoV-19/Finland/THL-202112096/2021|EPI_ISL_2507899|2021-04-09:0.0001668589,hCoV-19/Finland/6048/2021|EPI_ISL_2609005|2021-04-12:0.0000666956)80:0.0000618421,hCoV-19/Finland/THL-202111695/2021|EPI_ISL_2507594|2021-03-30:0.0000017627)88:0.0001072537,(((((hCoV-19/Finland/3214/2021|EPI_ISL_2030993|2021-02-23:0.0000704752,((hCoV-19/Finland/6113/2021|EPI_ISL_2609048|2021-04-16:0.0000957422,hCoV-19/Finland/6115/2021|EPI_ISL_2609050|2021-04-16:0.0000305852)64:0.0000327238,hCoV-19/Finland/6111/2021|EPI_ISL_2609046|2021-04-15:0.0000299894)89:0.0001016240)62:0.0000613949,hCoV-19/Finland/3244/2021|EPI_ISL_2031020|2021-02-22:0.0000697507)54:0.0000371594,(hCoV-19/Finland/3209/2021|EPI_ISL_2030989|2021-02-22:0.0001305208,hCoV-19/Finland/3230/2021|EPI_ISL_2031007|2021-02-22:0.0000016671)33:0.0000660143)14:0.0000020732,(hCoV-19/Finland/V3231/2021|EPI_ISL_2031158|2021-02-22:0.0000592542,hCoV-19/Finland/V8966/2021|EPI_ISL_2604571|2021-03-18:0.0001359733)43:0.0000357738)52:0.0000981663,hCoV-19/Finland/V8972/2021|EPI_ISL_2604576|2021-03-18:0.0000016906)50:0.0001013732)61:0.0000684616,hCoV-19/Finland/V8527/2021|EPI_ISL_2608643|2021-03-14:0.0000018762)56:0.0000666850,((hCoV-19/Finland/THL-202110230/2021|EPI_ISL_2506857|2021-03-22:0.0000380727,hCoV-19/Finland/THL-202112136/2021|EPI_ISL_2507932|2021-04-13:0.0000977779)53:0.0000370570,hCoV-19/Finland/5460/2021|EPI_ISL_2258801|2021-03-23:0.0000622635)61:0.0000399667)28:0.0000021542,hCoV-19/Finland/3069/2021|EPI_ISL_2030980|2021-02-21:0.0000671780)46:0.0000336639,((hCoV-19/Finland/THL-202111671/2021|EPI_ISL_2507580|2021-04-01:0.0000330680,hCoV-19/Finland/THL-202108851/2021|EPI_ISL_2505957|2021-03-01:0.0000016421)46:0.0000024061,hCoV-19/Finland/THL-202108847/2021|EPI_ISL_2505954|2021-03-02:0.0000331121)65:0.0000331810)14:0.0000008142,hCoV-19/Finland/V8846/2021|EPI_ISL_2609235|2021-03-17:0.0000334502)8:0.0000020880,((((((((((((hCoV-19/Finland/4815/2021|EPI_ISL_2031113|2021-03-09:0.0001015567,hCoV-19/Finland/5538/2021|EPI_ISL_2258826|2021-03-26:0.0000674766)75:0.0000354459,hCoV-19/Finland/4740/2021|EPI_ISL_1842727|2021-03-09:0.0001023941)74:0.0000305840,hCoV-19/Finland/V8884/2021|EPI_ISL_2609267|2021-03-17:0.0000331285)22:0.0000021158,(hCoV-19/Finland/5431/2021|EPI_ISL_2258514|2021-03-22:0.0000322724,(hCoV-19/Finland/4583/2021|EPI_ISL_2258636|2021-03-07:0.0000016421,hCoV-19/Finland/3844/2021|EPI_ISL_2258602|2021-03-01:0.0000322811)66:0.0000330833)34:0.0000023747)10:0.0000017446,((hCoV-19/Finland/V8599/2021|EPI_ISL_2608602|2021-03-15:0.0000333017,(hCoV-19/Finland/V8602/2021|EPI_ISL_2608605|2021-03-15:0.0000332881,hCoV-19/Finland/V8595/2021|EPI_ISL_2608599|2021-03-15:0.0000332838)36:0.0000023484)66:0.0000331741,hCoV-19/Finland/3128/2021|EPI_ISL_1842219|2021-02-16:0.0000330757)29:0.0000020290)16:0.0000009229,hCoV-19/Finland/5432/2021|EPI_ISL_2258515|2021-03-22:0.0000016421)20:0.0000016380,(hCoV-19/Finland/3471/2021|EPI_ISL_2604410|2021-02-25:0.0000000000,hCoV-19/Finland/3641/2021|EPI_ISL_2258666|2021-02-28:0.0000000000):0.0000016421)32:0.0000021189,hCoV-19/Finland/V8984/2021|EPI_ISL_2604582|2021-03-18:0.0000330687)9:0.0000020204,hCoV-19/Finland/3712/2021|EPI_ISL_2258671|2021-02-28:0.0000657370)16:0.0000329880,(((hCoV-19/Finland/4707/2021|EPI_ISL_1842697|2021-03-08:0.0000334510,(((hCoV-19/Finland/4711/2021|EPI_ISL_1842701|2021-03-08:0.0000000000,hCoV-19/Finland/V6258/2021|EPI_ISL_2609418|2021-03-05:0.0000000000):0.0000016421,hCoV-19/Finland/5088/2021|EPI_ISL_2258948|2021-03-11:0.0000016421)91:0.0000023095,(((hCoV-19/Finland/4717/2021|EPI_ISL_1842707|2021-03-08:0.0000000000,hCoV-19/Finland/5091/2021|EPI_ISL_2258951|2021-03-11:0.0000000000):0.0000000000,hCoV-19/Finland/V6528/2021|EPI_ISL_2608586|2021-03-07:0.0000000000):0.0000016421,hCoV-19/Finland/THL-202109219/2021|EPI_ISL_2506256|2021-03-09:0.0000016421)86:0.0000010912)21:0.0000021767)28:0.0000020688,hCoV-19/Finland/V8502/2021|EPI_ISL_2608634|2021-03-13:0.0000344364)43:0.0000019000,(hCoV-19/Finland/4584/2021|EPI_ISL_2258637|2021-03-07:0.0000008142,hCoV-19/Finland/3722/2021|EPI_ISL_2258680|2021-02-27:0.0000008142)95:0.0000329847)61:0.0000335692)10:0.0000016295,(hCoV-19/Finland/THL-202109222/2021|EPI_ISL_2506259|2021-03-05:0.0000018529,hCoV-19/Finland/THL-202108845/2021|EPI_ISL_2505952|2021-03-02:0.0000331613)65:0.0000335149)9:0.0000017506,(hCoV-19/Finland/THL-202111439/2021|EPI_ISL_2507373|2021-03-25:0.0000018330,hCoV-19/Finland/THL-202111450/2021|EPI_ISL_2507383|2021-03-25:0.0000332532)68:0.0000335283)6:0.0000019324)4:0.0000023658)10:0.0000018050,((hCoV-19/Finland/4805/2021|EPI_ISL_2031104|2021-03-10:0.0001053861,hCoV-19/Finland/THL-202108841/2021|EPI_ISL_2505948|2021-03-02:0.0000697087)56:0.0000289839,(hCoV-19/Finland/4671/2021|EPI_ISL_1842664|2021-03-08:0.0000016421,hCoV-19/Finland/2675/2021|EPI_ISL_1841955|2021-02-19:0.0000330693)54:0.0000021568)50:0.0000332740)28:0.0000022153,(hCoV-19/Finland/6589/2021|EPI_ISL_2608838|2021-05-04:0.0000676851,hCoV-19/Finland/V6256/2021|EPI_ISL_2609416|2021-03-05:0.0001010861)64:0.0000335644)55:0.0000334512,((hCoV-19/Finland/3085/2021|EPI_ISL_2031256|2021-02-21:0.0000016421,hCoV-19/Finland/3062/2021|EPI_ISL_2031243|2021-02-21:0.0000016421)84:0.0000022563,hCoV-19/Finland/3087/2021|EPI_ISL_2031258|2021-02-21:0.0000334461)53:0.0000024195)85:0.0000671898)50:0.0000017091,(((((hCoV-19/Finland/THL-202112173/2021|EPI_ISL_2507959|2021-04-13:0.0000000000,hCoV-19/Finland/THL-202111995/2021|EPI_ISL_2507814|2021-04-06:0.0000000000):0.0000000000,hCoV-19/Finland/THL-202111994/2021|EPI_ISL_2507813|2021-04-06:0.0000000000):0.0000008142,hCoV-19/Finland/THL-202111634/2021|EPI_ISL_2507546|2021-04-02:0.0000008142)100:0.0000346144,hCoV-19/Finland/THL-202112122/2021|EPI_ISL_2507923|2021-04-08:0.0000314888)71:0.0000343711,(hCoV-19/Finland/THL-202111631/2021|EPI_ISL_2507543|2021-04-04:0.0000674071,hCoV-19/Finland/THL-202109121/2021|EPI_ISL_2506178|2021-03-03:0.0001715975)73:0.0000335588)79:0.0000334751)84:0.0000334811,hCoV-19/Finland/THL-202117080/2021|EPI_ISL_2363881|2021-05-01:0.0001365467)81:0.0000334285,(((hCoV-19/Finland/6314/2021|EPI_ISL_2608745|2021-04-26:0.0000613382,(hCoV-19/Finland/6310/2021|EPI_ISL_2608744|2021-04-26:0.0001957596,hCoV-19/Finland/5282/2021|EPI_ISL_2258839|2021-03-17:0.0000389177)68:0.0000347240)61:0.0000374359,((hCoV-19/Finland/HEL-20-702/2021|EPI_ISL_1279076|2021-01-27:0.0000319601,(((((hCoV-19/Finland/HEL-20-705/2021|EPI_ISL_1279079|2021-01-27:0.0000000000,hCoV-19/Finland/HEL-17-517/2021|EPI_ISL_1082015|2021-01-25:0.0000000000):0.0000000000,hCoV-19/Finland/HEL-17-496/2021|EPI_ISL_1082009|2021-01-25:0.0000000000):0.0000000000,hCoV-19/Finland/HEL-17-509/2021|EPI_ISL_1082013|2021-01-25:0.0000000000):0.0000016421,hCoV-19/Finland/HEL-17-518/2021|EPI_ISL_1082100|2021-01-25:0.0000016421)86:0.0000021686,hCoV-19/Finland/HEL-17-498/2021|EPI_ISL_1082010|2021-01-25:0.0000334785)59:0.0000009209)65:0.0000338167,(hCoV-19/Finland/THL-202112339/2021|EPI_ISL_2508092|2021-04-14:0.0000274094,hCoV-19/Finland/THL-202114001/2021|EPI_ISL_2508339|2021-04-18:0.0001427197)65:0.0000380403)87:0.0000682079)24:0.0000020179,(((hCoV-19/Finland/THL-202112470/2021|EPI_ISL_2363796|2021-04-20:0.0000008142,hCoV-19/Finland/THL-202112469/2021|EPI_ISL_2508193|2021-04-20:0.0000008142)100:0.0001026220,hCoV-19/Finland/V9192/2021|EPI_ISL_2258521|2021-03-22:0.0001341976)74:0.0000341789,(((hCoV-19/Finland/THL-202110396/2021|EPI_ISL_2506998|2021-03-22:0.0000000000,hCoV-19/Finland/THL-202111647/2021|EPI_ISL_2507557|2021-03-29:0.0000000000):0.0000000000,hCoV-19/Finland/THL-202111648/2021|EPI_ISL_2507558|2021-03-29:0.0000000000):0.0000008142,hCoV-19/Finland/THL-202111641/2021|EPI_ISL_2507553|2021-03-31:0.0000008142)100:0.0001016924)71:0.0000335266)18:0.0000016709)13:0.0000018929)10:0.0000022024,(((((((((((((((((((((hCoV-19/Finland/THL-202105773/2021|EPI_ISL_2505300|2021-02-17:0.0000000000,hCoV-19/Finland/THL-202105100/2021|EPI_ISL_2505200|2021-02-13:0.0000000000):0.0000000000,hCoV-19/Finland/THL-202104039/2021|EPI_ISL_2591469|2021-02-09:0.0000000000):0.0000000000,hCoV-19/Finland/THL-202105099/2021|EPI_ISL_2505199|2021-02-12:0.0000000000):0.0000000000,hCoV-19/Finland/THL-202105771/2021|EPI_ISL_2505298|2021-02-16:0.0000000000):0.0000000000,hCoV-19/Finland/1423/2021|EPI_ISL_1496905|2021-02-08:0.0000000000):0.0000000000,hCoV-19/Finland/THL-202104052/2021|EPI_ISL_2591492|2021-02-10:0.0000000000):0.0000000000,hCoV-19/Finland/THL-202104003/2021|EPI_ISL_2591404|2021-02-08:0.0000000000):0.0000000000,hCoV-19/Finland/THL-202104040/2021|EPI_ISL_2591471|2021-02-10:0.0000000000):0.0000000000,hCoV-19/Finland/THL-202105101/2021|EPI_ISL_2505201|2021-02-11:0.0000000000):0.0000000000,hCoV-19/Finland/THL-202102947/2021|EPI_ISL_2590823|2021-02-23:0.0000000000):0.0000000000,hCoV-19/Finland/THL-202105768/2021|EPI_ISL_2505295|2021-02-17:0.0000000000):0.0000000000,hCoV-19/Finland/THL-202105770/2021|EPI_ISL_2505297|2021-02-15:0.0000000000):0.0000000000,hCoV-19/Finland/THL-202105769/2021|EPI_ISL_2505296|2021-02-17:0.0000000000):0.0000000000,hCoV-19/Finland/THL-202108813/2021|EPI_ISL_2505924|2021-03-03:0.0000000000):0.0000016421,hCoV-19/Finland/THL-202105786/2021|EPI_ISL_2505307|2021-02-19:0.0000016421)46:0.0000022407,((((((((((((hCoV-19/Finland/V9053/2021|EPI_ISL_2031199|2021-03-19:0.0000016421,hCoV-19/Finland/THL-202113947/2021|EPI_ISL_2508307|2021-04-23:0.0000658905)27:0.0000022734,hCoV-19/Finland/V9052/2021|EPI_ISL_2031198|2021-03-19:0.0000659159)48:0.0000337385,((((((((((hCoV-19/Finland/5865/2021|EPI_ISL_2604515|2021-03-22:0.0000016421,hCoV-19/Finland/THL-202109889/2021|EPI_ISL_2506756|2021-03-18:0.0000289788)66:0.0000040544,hCoV-19/Finland/5336/2021|EPI_ISL_2258879|2021-03-15:0.0000331705)47:0.0000008142,(((((hCoV-19/Finland/THL-202114085/2021|EPI_ISL_2363862|2021-05-02:0.0000331669,hCoV-19/Finland/THL-202117102/2021|EPI_ISL_2363898|2021-04-30:0.0000016421)67:0.0000331757,((hCoV-19/Finland/THL-202108505/2021|EPI_ISL_2505680|2021-02-20:0.0000016421,hCoV-19/Finland/THL-202108947/2021|EPI_ISL_2506046|2021-03-05:0.0000323371)69:0.0000323405,(hCoV-19/Finland/THL-202108936/2021|EPI_ISL_2506031|2021-03-03:0.0000016421,hCoV-19/Finland/THL-202108624/2021|EPI_ISL_2505776|2021-02-26:0.0000016421)79:0.0000021628)67:0.0000330228)13:0.0000016823,hCoV-19/Finland/THL-202109887/2021|EPI_ISL_2506754|2021-03-15:0.0000331709)5:0.0000019997,(hCoV-19/Finland/6246/2021|EPI_ISL_2608531|2021-04-21:0.0000667834,hCoV-19/Finland/THL-202111596/2021|EPI_ISL_2507509|2021-03-30:0.0000667790)33:0.0000008142)24:0.0000008521,(hCoV-19/Finland/THL-202111753/2021|EPI_ISL_2507643|2021-04-03:0.0000331707,(((hCoV-19/Finland/THL-202112287/2021|EPI_ISL_2508048|2021-04-16:0.0000016421,hCoV-19/Finland/THL-202112554/2021|EPI_ISL_2508253|2021-04-24:0.0000343401)61:0.0000331794,hCoV-19/Finland/THL-202112531/2021|EPI_ISL_2508235|2021-04-22:0.0000016421)64:0.0000331786,hCoV-19/Finland/THL-202112535/2021|EPI_ISL_2508238|2021-04-23:0.0000343363)43:0.0000019205)47:0.0000008142)6:0.0000008142)6:0.0000008142,(((((((hCoV-19/Finland/THL-202117098/2021|EPI_ISL_2363894|2021-04-30:0.0000328441,(hCoV-19/Finland/THL-202117099/2021|EPI_ISL_2363895|2021-04-30:0.0000016421,hCoV-19/Finland/THL-202117107/2021|EPI_ISL_2363902|2021-04-30:0.0000331705)53:0.0000020365)84:0.0000670813,hCoV-19/Finland/THL-202112120/2021|EPI_ISL_2507921|2021-04-08:0.0000328647)32:0.0000020125,(hCoV-19/Finland/THL-202112095/2021|EPI_ISL_2507898|2021-04-08:0.0000016421,hCoV-19/Finland/THL-202112278/2021|EPI_ISL_2508041|2021-04-16:0.0000331720)36:0.0000018594)63:0.0000331744,hCoV-19/Finland/THL-202112348/2021|EPI_ISL_2508101|2021-04-14:0.0000022182)88:0.0000668828,hCoV-19/Finland/THL-202106214/2021|EPI_ISL_2505354|2021-02-21:0.0000328878)29:0.0000016778,hCoV-19/Finland/THL-202108589/2021|EPI_ISL_2505750|2021-02-26:0.0000331750)14:0.0000008142,((hCoV-19/Finland/THL-202108547/2021|EPI_ISL_2505718|2021-02-27:0.0000008142,hCoV-19/Finland/THL-202108405/2021|EPI_ISL_2505601|2021-03-06:0.0000008142)94:0.0000331721,((hCoV-19/Finland/V8745/2021|EPI_ISL_2609117|2021-03-15:0.0000016421,hCoV-19/Finland/V8731/2021|EPI_ISL_2609104|2021-03-15:0.0000016421)79:0.0000022405,hCoV-19/Finland/5423/2021|EPI_ISL_2258905|2021-03-22:0.0000331762)69:0.0000331731)16:0.0000014236)27:0.0000008142)38:0.0000008142,hCoV-19/Finland/2775/2021|EPI_ISL_1841851|2021-02-19:0.0000016421)16:0.0000021694,(hCoV-19/Finland/4700/2021|EPI_ISL_1842690|2021-03-08:0.0000329203,hCoV-19/Finland/THL-202112030/2021|EPI_ISL_2507845|2021-04-08:0.0000332471)25:0.0000023587)3:0.0000016771,((((((((((hCoV-19/Finland/THL-202106395/2021|EPI_ISL_2505515|2021-02-20:0.0000000000,hCoV-19/Finland/THL-202111480/2021|EPI_ISL_2507407|2021-03-25:0.0000000000):0.0000000000,hCoV-19/Finland/THL-202108950/2021|EPI_ISL_2506049|2021-02-27:0.0000000000):0.0000000000,hCoV-19/Finland/THL-202108949/2021|EPI_ISL_2506048|2021-02-25:0.0000000000):0.0000000000,hCoV-19/Finland/THL-202106220/2021|EPI_ISL_2505360|2021-02-16:0.0000000000):0.0000008142,hCoV-19/Finland/THL-202106193/2021|EPI_ISL_2505340|2021-02-19:0.0000008142)100:0.0000024392,(hCoV-19/Finland/THL-202109738/2021|EPI_ISL_2506655|2021-03-14:0.0000008142,hCoV-19/Finland/V8589/2021|EPI_ISL_2608594|2021-03-15:0.0000008142)99:0.0000327559)18:0.0000021046,(hCoV-19/Finland/THL-202106366/2021|EPI_ISL_2505487|2021-02-18:0.0000340250,(hCoV-19/Finland/THL-202111503/2021|EPI_ISL_2507428|2021-03-25:0.0000646262,hCoV-19/Finland/V8816/2021|EPI_ISL_2609212|2021-03-17:0.0000331109)82:0.0000669068)57:0.0000317263)30:0.0000327343,(((hCoV-19/Finland/THL-202112314/2021|EPI_ISL_2508072|2021-04-15:0.0000000000,hCoV-19/Finland/THL-202112557/2021|EPI_ISL_2508256|2021-04-24:0.0000000000):0.0000008142,hCoV-19/Finland/THL-202112540/2021|EPI_ISL_2508242|2021-04-22:0.0000008142)98:0.0000018142,hCoV-19/Finland/THL-202112344/2021|EPI_ISL_2508097|2021-04-16:0.0000327104)65:0.0000332975)29:0.0000019787,(hCoV-19/Finland/3839/2021|EPI_ISL_2258598|2021-03-01:0.0000016755,((hCoV-19/Finland/THL-202112346/2021|EPI_ISL_2508099|2021-04-14:0.0000662493,(hCoV-19/Finland/6047/2021|EPI_ISL_2609004|2021-04-12:0.0000017322,(hCoV-19/Finland/6049/2021|EPI_ISL_2609006|2021-04-12:0.0001027645,hCoV-19/Finland/6050/2021|EPI_ISL_2609007|2021-04-12:0.0000678425)68:0.0000311061)64:0.0000328688)32:0.0000021575,hCoV-19/Finland/THL-202112565/2021|EPI_ISL_2508262|2021-04-24:0.0000663181)45:0.0000326654)49:0.0000661809)16:0.0000023562,(hCoV-19/Finland/THL-202106247/2021|EPI_ISL_2505383|2021-03-04:0.0000328345,(hCoV-19/Finland/THL-202112115/2021|EPI_ISL_2507917|2021-04-08:0.0000016421,hCoV-19/Finland/THL-202112016/2021|EPI_ISL_2507834|2021-04-08:0.0000658317)64:0.0000332799)28:0.0000018639)9:0.0000018086)12:0.0000020920,hCoV-19/Finland/THL-202109907/2021|EPI_ISL_2506774|2021-03-19:0.0000016421)7:0.0000010634,hCoV-19/Finland/THL-202106215/2021|EPI_ISL_2505355|2021-02-15:0.0000016421)9:0.0000008142,((((((((((((((((((((((((((((((((((((((((hCoV-19/Finland/THL-202109905/2021|EPI_ISL_2506772|2021-03-16:0.0000000000,hCoV-19/Finland/5047/2021|EPI_ISL_2258923|2021-03-11:0.0000000000):0.0000000000,hCoV-19/Finland/THL-202111473/2021|EPI_ISL_2507400|2021-03-25:0.0000000000):0.0000000000,hCoV-19/Finland/THL-202109909/2021|EPI_ISL_2506776|2021-03-19:0.0000000000):0.0000000000,hCoV-19/Finland/THL-202109732/2021|EPI_ISL_2506651|2021-03-17:0.0000000000):0.0000000000,hCoV-19/Finland/THL-202112007/2021|EPI_ISL_2507825|2021-04-07:0.0000000000):0.0000000000,hCoV-19/Finland/THL-202111770/2021|EPI_ISL_2507658|2021-04-03:0.0000000000):0.0000000000,hCoV-19/Finland/THL-202111952/2021|EPI_ISL_2507777|2021-04-12:0.0000000000):0.0000000000,hCoV-19/Finland/THL-202112005/2021|EPI_ISL_2507823|2021-04-07:0.0000000000):0.0000000000,hCoV-19/Finland/THL-202106218/2021|EPI_ISL_2505358|2021-02-15:0.0000000000):0.0000000000,hCoV-19/Finland/THL-202111507/2021|EPI_ISL_2507432|2021-03-24:0.0000000000):0.0000000000,hCoV-19/Finland/THL-202111420/2021|EPI_ISL_2507077|2021-03-25:0.0000000000):0.0000000000,hCoV-19/Finland/THL-202111744/2021|EPI_ISL_2507637|2021-04-02:0.0000000000):0.0000000000,hCoV-19/Finland/THL-202105800/2021|EPI_ISL_2505316|2021-02-15:0.0000000000):0.0000000000,hCoV-19/Finland/THL-202111518/2021|EPI_ISL_2507441|2021-03-22:0.0000000000):0.0000000000,hCoV-19/Finland/THL-202110381/2021|EPI_ISL_2506993|2021-03-23:0.0000000000):0.0000000000,hCoV-19/Finland/THL-202109775/2021|EPI_ISL_2506679|2021-03-19:0.0000000000):0.0000000000,hCoV-19/Finland/THL-202111476/2021|EPI_ISL_2507403|2021-03-25:0.0000000000):0.0000000000,hCoV-19/Finland/THL-202109317/2021|EPI_ISL_2506318|2021-03-14:0.0000000000):0.0000000000,hCoV-19/Finland/V6507/2021|EPI_ISL_2608572|2021-03-07:0.0000000000):0.0000000000,hCoV-19/Finland/THL-202108453/2021|EPI_ISL_2505643|2021-03-04:0.0000000000):0.0000000000,hCoV-19/Finland/THL-202112015/2021|EPI_ISL_2507833|2021-04-09:0.0000000000):0.0000000000,hCoV-19/Finland/THL-202111773/2021|EPI_ISL_2507661|2021-04-03:0.0000000000):0.0000000000,hCoV-19/Finland/THL-202105060/2021|EPI_ISL_2505170|2021-02-08:0.0000000000):0.0000000000,hCoV-19/Finland/THL-202112090/2021|EPI_ISL_2507893|2021-04-08:0.0000000000):0.0000000000,hCoV-19/Finland/THL-202110379/2021|EPI_ISL_2506991|2021-03-26:0.0000000000):0.0000000000,hCoV-19/Finland/THL-202109313/2021|EPI_ISL_2506315|2021-03-11:0.0000000000):0.0000000000,hCoV-19/Finland/THL-202112008/2021|EPI_ISL_2507826|2021-04-07:0.0000000000):0.0000000000,hCoV-19/Finland/THL-202106228/2021|EPI_ISL_2505367|2021-03-06:0.0000000000):0.0000000000,hCoV-19/Finland/THL-202108506/2021|EPI_ISL_2505681|2021-02-22:0.0000000000):0.0000000000,hCoV-19/Finland/THL-202112013/2021|EPI_ISL_2507831|2021-04-09:0.0000000000):0.0000000000,hCoV-19/Finland/THL-202111529/2021|EPI_ISL_2507452|2021-03-23:0.0000000000):0.0000000000,hCoV-19/Finland/THL-202112358/2021|EPI_ISL_2508110|2021-04-01:0.0000000000):0.0000000000,hCoV-19/Finland/2767/2021|EPI_ISL_1841845|2021-02-21:0.0000000000):0.0000000000,hCoV-19/Finland/THL-202110380/2021|EPI_ISL_2506992|2021-03-22:0.0000000000):0.0000000000,hCoV-19/Finland/THL-202111802/2021|EPI_ISL_2507685|2021-04-02:0.0000000000):0.0000000000,hCoV-19/Finland/THL-202103738/2021|EPI_ISL_2591026|2021-02-05:0.0000000000):0.0000000000,hCoV-19/Finland/THL-202111738/2021|EPI_ISL_2507632|2021-03-31:0.0000000000):0.0000000000,hCoV-19/Finland/THL-202110385/2021|EPI_ISL_2506996|2021-03-22:0.0000000000):0.0000000000,hCoV-19/Finland/THL-202109829/2021|EPI_ISL_2506714|2021-03-19:0.0000000000):0.0000000000,hCoV-19/Finland/3008/2021|EPI_ISL_1841770|2021-02-22:0.0000000000):0.0000016421)38:0.0000020951)55:0.0000331913,hCoV-19/Finland/THL-202103936/2021|EPI_ISL_2591289|2021-02-06:0.0000680226)36:0.0000018177,((hCoV-19/Finland/THL-202109666/2021|EPI_ISL_2506598|2021-03-11:0.0000000000,hCoV-19/Finland/V6254/2021|EPI_ISL_2609414|2021-03-03:0.0000000000):0.0000016421,hCoV-19/Finland/THL-202105081/2021|EPI_ISL_2505185|2021-02-09:0.0000016421)64:0.0000020909)14:0.0000018711,hCoV-19/Finland/THL-202111639/2021|EPI_ISL_2507551|2021-04-05:0.0000332035)33:0.0000017164,hCoV-19/Finland/THL-202104016/2021|EPI_ISL_2591428|2021-01-31:0.0001718142)63:0.0000332128,hCoV-19/Finland/4382/2021|EPI_ISL_2604295|2021-03-05:0.0001710594)35:0.0000021899,((((hCoV-19/Finland/5619/2021|EPI_ISL_2604540|2021-03-26:0.0000017210,hCoV-19/Finland/5822/2021|EPI_ISL_2604689|2021-04-05:0.0000329308)63:0.0000335539,hCoV-19/Finland/6208/2021|EPI_ISL_2608510|2021-04-19:0.0001351481)58:0.0000334924,((((((((((((((((((((((((hCoV-19/Finland/THL-202109923/2021|EPI_ISL_2506790|2021-03-16:0.0000000000,hCoV-19/Finland/THL-202112232/2021|EPI_ISL_2508001|2021-04-12:0.0000000000):0.0000000000,hCoV-19/Finland/THL-202109918/2021|EPI_ISL_2506785|2021-03-18:0.0000000000):0.0000000000,hCoV-19/Finland/THL-202113935/2021|EPI_ISL_2508295|2021-04-20:0.0000000000):0.0000000000,hCoV-19/Finland/THL-202117157/2021|EPI_ISL_2363948|2021-04-29:0.0000000000):0.0000000000,hCoV-19/Finland/THL-202111512/2021|EPI_ISL_2507436|2021-03-27:0.0000000000):0.0000000000,hCoV-19/Finland/THL-202109911/2021|EPI_ISL_2506778|2021-03-19:0.0000000000):0.0000000000,hCoV-19/Finland/THL-202112364/2021|EPI_ISL_2508116|2021-04-14:0.0000000000):0.0000000000,hCoV-19/Finland/THL-202112063/2021|EPI_ISL_2507869|2021-04-09:0.0000000000):0.0000000000,hCoV-19/Finland/THL-202111528/2021|EPI_ISL_2507451|2021-03-24:0.0000000000):0.0000000000,hCoV-19/Finland/THL-202117170/2021|EPI_ISL_2363961|2021-04-30:0.0000000000):0.0000000000,hCoV-19/Finland/THL-202111899/2021|EPI_ISL_2507745|2021-03-29:0.0000000000):0.0000000000,hCoV-19/Finland/THL-202111859/2021|EPI_ISL_2507725|2021-03-31:0.0000000000):0.0000000000,hCoV-19/Finland/THL-202109914/2021|EPI_ISL_2506781|2021-03-19:0.0000000000):0.0000000000,hCoV-19/Finland/THL-202111860/2021|EPI_ISL_2507726|2021-03-28:0.0000000000):0.0000000000,hCoV-19/Finland/THL-202109930/2021|EPI_ISL_2506796|2021-03-19:0.0000000000):0.0000000000,hCoV-19/Finland/THL-202109913/2021|EPI_ISL_2506780|2021-03-20:0.0000000000):0.0000000000,hCoV-19/Finland/THL-202112228/2021|EPI_ISL_2507998|2021-04-13:0.0000000000):0.0000000000,hCoV-19/Finland/THL-202111892/2021|EPI_ISL_2507738|2021-04-03:0.0000000000):0.0000000000,hCoV-19/Finland/THL-202109710/2021|EPI_ISL_2506634|2021-03-14:0.0000000000):0.0000016421,((((hCoV-19/Finland/THL-202109929/2021|EPI_ISL_2506795|2021-03-17:0.0000664304,hCoV-19/Finland/THL-202112258/2021|EPI_ISL_2508025|2021-04-15:0.0000332303)36:0.0000016560,hCoV-19/Finland/THL-202111511/2021|EPI_ISL_2507435|2021-03-25:0.0000332015)22:0.0000016613,(hCoV-19/Finland/THL-202111898/2021|EPI_ISL_2507744|2021-03-29:0.0000338177,hCoV-19/Finland/THL-202112506/2021|EPI_ISL_2508220|2021-04-23:0.0001015213)30:0.0000022211)7:0.0000019479,((hCoV-19/Finland/THL-202117197/2021|EPI_ISL_2363987|2021-04-25:0.0000332042,(hCoV-19/Finland/THL-202112400/2021|EPI_ISL_2508139|2021-04-23:0.0000016421,hCoV-19/Finland/THL-202112231/2021|EPI_ISL_2508000|2021-04-14:0.0000016421)64:0.0000017110)67:0.0000332023,hCoV-19/Finland/THL-202112251/2021|EPI_ISL_2508018|2021-04-15:0.0000332011)16:0.0000023375)15:0.0000008142)14:0.0000016351,hCoV-19/Finland/THL-202109928/2021|EPI_ISL_2506794|2021-03-19:0.0000016421)23:0.0000016455,(hCoV-19/Finland/THL-202117158/2021|EPI_ISL_2363949|2021-04-29:0.0000332108,(hCoV-19/Finland/THL-202111901/2021|EPI_ISL_2507747|2021-04-02:0.0000327626,((hCoV-19/Finland/THL-202111521/2021|EPI_ISL_2507444|2021-03-24:0.0000016421,hCoV-19/Finland/THL-202112266/2021|EPI_ISL_2508032|2021-04-16:0.0000321779)32:0.0000018581,hCoV-19/Finland/THL-202112238/2021|EPI_ISL_2508006|2021-04-15:0.0000321195)62:0.0000331699)28:0.0000017504)23:0.0000016937)28:0.0000017762,(((((hCoV-19/Finland/THL-202109922/2021|EPI_ISL_2506789|2021-03-16:0.0000016421,hCoV-19/Finland/THL-202117155/2021|EPI_ISL_2363946|2021-04-28:0.0000016421)69:0.0000021461,((hCoV-19/Finland/THL-202112381/2021|EPI_ISL_2363793|2021-04-20:0.0000016421,hCoV-19/Finland/THL-202112230/2021|EPI_ISL_2507999|2021-04-13:0.0000975211)83:0.0000655869,(hCoV-19/Finland/THL-202112270/2021|EPI_ISL_2508036|2021-04-13:0.0000328196,hCoV-19/Finland/THL-202112249/2021|EPI_ISL_2508016|2021-04-14:0.0000016421)89:0.0000678571)50:0.0000018790)19:0.0000019178,hCoV-19/Finland/THL-202112239/2021|EPI_ISL_2508007|2021-04-14:0.0000665001)35:0.0000325101,(hCoV-19/Finland/THL-202112233/2021|EPI_ISL_2508002|2021-04-14:0.0000653520,hCoV-19/Finland/THL-202112234/2021|EPI_ISL_2508003|2021-04-12:0.0000016421)35:0.0000016518)40:0.0000326396,hCoV-19/Finland/THL-202112259/2021|EPI_ISL_2508026|2021-04-14:0.0000008471)38:0.0000328220)96:0.0001016768,((hCoV-19/Finland/5847/2021|EPI_ISL_2604704|2021-04-05:0.0000668962,hCoV-19/Finland/5848/2021|EPI_ISL_2604705|2021-04-05:0.0000016421)98:0.0001046770,hCoV-19/Finland/5912/2021|EPI_ISL_2604736|2021-04-06:0.0000978328)96:0.0001046857)42:0.0000018088)64:0.0000332031,((((((((hCoV-19/Finland/6746/2021|EPI_ISL_2608865|2021-05-05:0.0002062890,hCoV-19/Finland/6753/2021|EPI_ISL_2608870|2021-05-05:0.0001030351)98:0.0002202984,(hCoV-19/Finland/THL-202106217/2021|EPI_ISL_2505357|2021-02-16:0.0000666593,hCoV-19/Finland/5872/2021|EPI_ISL_2604714|2021-04-06:0.0000336616)67:0.0000295770)53:0.0000016505,(hCoV-19/Finland/THL-202109335/2021|EPI_ISL_2506334|2021-03-12:0.0001428069,hCoV-19/Finland/4106/2021|EPI_ISL_2031032|2021-03-03:0.0001056143)72:0.0000261149)29:0.0000022265,hCoV-19/Finland/THL-202105774/2021|EPI_ISL_2505301|2021-02-17:0.0000016421)30:0.0000016603,(hCoV-19/Finland/6749/2021|EPI_ISL_2608866|2021-05-05:0.0002434767,hCoV-19/Finland/6139/2021|EPI_ISL_2609352|2021-04-16:0.0003133087)87:0.0000676862)32:0.0000317635,hCoV-19/Finland/THL-202112580/2021|EPI_ISL_2508274|2021-04-24:0.0002080655)24:0.0000017097,((((((hCoV-19/Finland/THL-202106358/2021|EPI_ISL_2505479|2021-02-15:0.0000000000,hCoV-19/Finland/THL-202105063/2021|EPI_ISL_2505172|2021-02-15:0.0000000000):0.0000000000,hCoV-19/Finland/THL-202108410/2021|EPI_ISL_2505605|2021-03-01:0.0000000000):0.0000016421,hCoV-19/Finland/THL-202108574/2021|EPI_ISL_2505744|2021-02-22:0.0000016421)66:0.0000016693,((hCoV-19/Finland/THL-202106361/2021|EPI_ISL_2505482|2021-02-15:0.0000329468,hCoV-19/Finland/THL-202102952/2021|EPI_ISL_2590833|2021-02-16:0.0000016421)66:0.0000332466,hCoV-19/Finland/THL-202108656/2021|EPI_ISL_2505802|2021-02-22:0.0000331928)13:0.0000022610)9:0.0000023409,hCoV-19/Finland/THL-202105095/2021|EPI_ISL_2505195|2021-02-15:0.0000331947)23:0.0000016701,hCoV-19/Finland/THL-202106414/2021|EPI_ISL_2505534|2021-02-17:0.0000329087)64:0.0000332594)8:0.0000016636,(hCoV-19/Finland/THL-202112197/2021|EPI_ISL_2507976|2021-04-15:0.0002821845,hCoV-19/Finland/5851/2021|EPI_ISL_2604707|2021-04-04:0.0001020036)83:0.0000330115)9:0.0000021820)3:0.0000016988)16:0.0000016916,(((hCoV-19/Finland/HEL-13-193/2021|EPI_ISL_995970|2021-01-20:0.0000008142,hCoV-19/Finland/HEL-13-199/2021|EPI_ISL_995973|2021-01-20:0.0000008142)100:0.0000331985,hCoV-19/Finland/THL-202105061/2021|EPI_ISL_2505171|2021-02-10:0.0000331984)28:0.0000014384,(((((((((((((hCoV-19/Finland/5813/2021|EPI_ISL_2604502|2021-04-04:0.0000334069,(((hCoV-19/Finland/6837/2021|EPI_ISL_2608877|2021-05-04:0.0000331791,hCoV-19/Finland/5952/2021|EPI_ISL_2609339|2021-04-09:0.0000331787)16:0.0000020893,(((hCoV-19/Finland/6497/2021|EPI_ISL_2608777|2021-04-28:0.0000000000,hCoV-19/Finland/5946/2021|EPI_ISL_2609333|2021-04-08:0.0000000000):0.0000000000,hCoV-19/Finland/5959/2021|EPI_ISL_2609344|2021-04-10:0.0000000000):0.0000016421,hCoV-19/Finland/6013/2021|EPI_ISL_2604771|2021-04-11:0.0000016421)73:0.0000020536)13:0.0000022489,(hCoV-19/Finland/6209/2021|EPI_ISL_2608511|2021-04-19:0.0000329962,(hCoV-19/Finland/6212/2021|EPI_ISL_2608514|2021-04-19:0.0000679788,hCoV-19/Finland/6213/2021|EPI_ISL_2608515|2021-04-19:0.0000695848)64:0.0000314930)16:0.0000017059)66:0.0000335685)58:0.0000333239,hCoV-19/Finland/5806/2021|EPI_ISL_2604497|2021-04-03:0.0001422013)57:0.0000017067,((((((((((((hCoV-19/Finland/V5638/2021|EPI_ISL_2031177|2021-03-03:0.0001718698,((hCoV-19/Finland/V9119/2021|EPI_ISL_2031221|2021-03-20:0.0000008142,hCoV-19/Finland/4251/2021|EPI_ISL_2031148|2021-03-03:0.0000008142)91:0.0000008142,hCoV-19/Finland/V9120/2021|EPI_ISL_2031222|2021-03-20:0.0000008142)74:0.0000016947)64:0.0000327222,hCoV-19/Finland/V9073/2021|EPI_ISL_2031216|2021-03-19:0.0001010362)10:0.0000018705,hCoV-19/Finland/V8499/2021|EPI_ISL_2031187|2021-03-13:0.0000016421)8:0.0000022429,(hCoV-19/Finland/5658/2021|EPI_ISL_2258763|2021-03-28:0.0000008142,hCoV-19/Finland/5679/2021|EPI_ISL_2258770|2021-03-29:0.0000008142)99:0.0000327136)32:0.0000337921,hCoV-19/Finland/5523/2021|EPI_ISL_2258814|2021-03-24:0.0001014439)42:0.0000021860,((((((hCoV-19/Finland/THL-202109988/2021|EPI_ISL_2506844|2021-03-22:0.0000331781,(hCoV-19/Finland/THL-202111722/2021|EPI_ISL_2507619|2021-04-01:0.0000693682,hCoV-19/Finland/THL-202111700/2021|EPI_ISL_2507598|2021-03-30:0.0000331847)36:0.0000015852)7:0.0000019856,hCoV-19/Finland/THL-202112144/2021|EPI_ISL_2507937|2021-04-09:0.0000016421)1:0.0000017171,(((hCoV-19/Finland/THL-202109993/2021|EPI_ISL_2506846|2021-03-20:0.0000000000,hCoV-19/Finland/THL-202111548/2021|EPI_ISL_2507468|2021-03-29:0.0000000000):0.0000000000,hCoV-19/Finland/THL-202109599/2021|EPI_ISL_2506544|2021-03-16:0.0000000000):0.0000016421,hCoV-19/Finland/THL-202111666/2021|EPI_ISL_2507575|2021-04-01:0.0000016421)34:0.0000022279)36:0.0000021348,hCoV-19/Finland/THL-202111670/2021|EPI_ISL_2507579|2021-04-01:0.0000326932)66:0.0000333100,(hCoV-19/Finland/V8603/2021|EPI_ISL_2608606|2021-03-15:0.0000312575,hCoV-19/Finland/THL-202111560/2021|EPI_ISL_2507480|2021-03-27:0.0000693067)55:0.0000337055)42:0.0000020072,hCoV-19/Finland/V8969/2021|EPI_ISL_2604574|2021-03-18:0.0000331875)15:0.0000022190)24:0.0000022631,((hCoV-19/Finland/5788/2021|EPI_ISL_2604485|2021-03-31:0.0000336220,hCoV-19/Finland/4795/2021|EPI_ISL_2031095|2021-03-10:0.0000662864)53:0.0000019519,hCoV-19/Finland/5790/2021|EPI_ISL_2604487|2021-03-31:0.0000016421)76:0.0000016472)25:0.0000008142,(((hCoV-19/Finland/THL-202109970/2021|EPI_ISL_2506828|2021-03-19:0.0000008142,hCoV-19/Finland/THL-202109580/2021|EPI_ISL_2506528|2021-03-16:0.0000008142)97:0.0000331804,hCoV-19/Finland/V6489/2021|EPI_ISL_2608559|2021-03-06:0.0000331811)28:0.0000008142,(((hCoV-19/Finland/THL-202109976/2021|EPI_ISL_2506834|2021-03-23:0.0000008142,hCoV-19/Finland/THL-202111563/2021|EPI_ISL_2507483|2021-03-26:0.0000008142)89:0.0000331804,hCoV-19/Finland/THL-202110227/2021|EPI_ISL_2506854|2021-03-22:0.0000331790)33:0.0000008142,(hCoV-19/Finland/5010/2021|EPI_ISL_2259018|2021-03-11:0.0000331778,hCoV-19/Finland/THL-202111497/2021|EPI_ISL_2507423|2021-03-23:0.0000331784)38:0.0000008700)20:0.0000009770)13:0.0000008142)12:0.0000008142,((((((((((((((((((((((((((((((((hCoV-19/Finland/4672/2021|EPI_ISL_1842665|2021-03-08:0.0000000000,hCoV-19/Finland/THL-202111492/2021|EPI_ISL_2507418|2021-03-24:0.0000000000):0.0000000000,hCoV-19/Finland/THL-202111501/2021|EPI_ISL_2507426|2021-03-24:0.0000000000):0.0000000000,hCoV-19/Finland/THL-202111554/2021|EPI_ISL_2507474|2021-03-25:0.0000000000):0.0000000000,hCoV-19/Finland/V6490/2021|EPI_ISL_2608560|2021-03-06:0.0000000000):0.0000000000,hCoV-19/Finland/THL-202111558/2021|EPI_ISL_2507478|2021-03-25:0.0000000000):0.0000000000,hCoV-19/Finland/THL-202109218/2021|EPI_ISL_2506255|2021-03-10:0.0000000000):0.0000000000,hCoV-19/Finland/THL-202109223/2021|EPI_ISL_2506260|2021-03-10:0.0000000000):0.0000000000,hCoV-19/Finland/THL-202111488/2021|EPI_ISL_2507414|2021-03-24:0.0000000000):0.0000000000,hCoV-19/Finland/THL-202109493/2021|EPI_ISL_2506473|2021-03-10:0.0000000000):0.0000000000,hCoV-19/Finland/THL-202111568/2021|EPI_ISL_2507487|2021-03-29:0.0000000000):0.0000000000,hCoV-19/Finland/THL-202111498/2021|EPI_ISL_2507424|2021-03-24:0.0000000000):0.0000000000,hCoV-19/Finland/THL-202109593/2021|EPI_ISL_2506539|2021-03-15:0.0000000000):0.0000000000,hCoV-19/Finland/THL-202111487/2021|EPI_ISL_2507413|2021-03-24:0.0000000000):0.0000000000,hCoV-19/Finland/THL-202109631/2021|EPI_ISL_2506574|2021-03-14:0.0000000000):0.0000000000,hCoV-19/Finland/THL-202109587/2021|EPI_ISL_2506534|2021-03-15:0.0000000000):0.0000000000,hCoV-19/Finland/THL-202110228/2021|EPI_ISL_2506855|2021-03-23:0.0000000000):0.0000000000,hCoV-19/Finland/V8865/2021|EPI_ISL_2609251|2021-03-17:0.0000000000):0.0000000000,hCoV-19/Finland/THL-202106271/2021|EPI_ISL_2505401|2021-03-05:0.0000000000):0.0000000000,hCoV-19/Finland/THL-202111562/2021|EPI_ISL_2507482|2021-03-26:0.0000000000):0.0000000000,hCoV-19/Finland/THL-202109227/2021|EPI_ISL_2506262|2021-03-05:0.0000000000):0.0000000000,hCoV-19/Finland/V6257/2021|EPI_ISL_2609417|2021-03-05:0.0000000000):0.0000000000,hCoV-19/Finland/V8500/2021|EPI_ISL_2608632|2021-03-13:0.0000000000):0.0000000000,hCoV-19/Finland/THL-202109215/2021|EPI_ISL_2506253|2021-03-09:0.0000000000):0.0000000000,hCoV-19/Finland/V6288/2021|EPI_ISL_2609442|2021-03-06:0.0000000000):0.0000000000,hCoV-19/Finland/THL-202111550/2021|EPI_ISL_2507470|2021-03-26:0.0000000000):0.0000000000,hCoV-19/Finland/5494/2021|EPI_ISL_2258807|2021-03-24:0.0000000000):0.0000000000,hCoV-19/Finland/THL-202111490/2021|EPI_ISL_2507416|2021-03-24:0.0000000000):0.0000000000,hCoV-19/Finland/THL-202106279/2021|EPI_ISL_2505409|2021-03-09:0.0000000000):0.0000000000,hCoV-19/Finland/4578/2021|EPI_ISL_2258632|2021-03-08:0.0000000000):0.0000000000,hCoV-19/Finland/THL-202109500/2021|EPI_ISL_2506480|2021-03-12:0.0000000000):0.0000000000,hCoV-19/Finland/V8829/2021|EPI_ISL_2609222|2021-03-17:0.0000000000):0.0000000000,hCoV-19/Finland/V8873/2021|EPI_ISL_2609257|2021-03-17:0.0000000000):0.0000016421)55:0.0000008568,hCoV-19/Finland/4704/2021|EPI_ISL_1842694|2021-03-08:0.0000016421)42:0.0000017088,(hCoV-19/Finland/THL-202106278/2021|EPI_ISL_2505408|2021-03-09:0.0000016421,hCoV-19/Finland/THL-202109496/2021|EPI_ISL_2506476|2021-03-10:0.0000016421)71:0.0000020936)33:0.0000022271,(hCoV-19/Finland/4695/2021|EPI_ISL_1842685|2021-03-08:0.0000332681,(hCoV-19/Finland/THL-202111692/2021|EPI_ISL_2507591|2021-04-02:0.0000670193,(hCoV-19/Finland/THL-202111544/2021|EPI_ISL_2507465|2021-03-25:0.0000016421,hCoV-19/Finland/THL-202111553/2021|EPI_ISL_2507473|2021-03-25:0.0000016421)88:0.0000021160)67:0.0000331929)38:0.0000018556)19:0.0000021578)62:0.0000331763,hCoV-19/Finland/5789/2021|EPI_ISL_2604486|2021-03-31:0.0000333227)18:0.0000018488,((hCoV-19/Finland/THL-202109985/2021|EPI_ISL_2506841|2021-03-20:0.0000343349,hCoV-19/Finland/THL-202111557/2021|EPI_ISL_2507477|2021-03-27:0.0000331757)28:0.0000016349,(hCoV-19/Finland/THL-202109212/2021|EPI_ISL_2506250|2021-03-04:0.0000016421,hCoV-19/Finland/5522/2021|EPI_ISL_2258813|2021-03-24:0.0000016421)42:0.0000019254)6:0.0000020633)20:0.0000019091,(((hCoV-19/Finland/5859/2021|EPI_ISL_2604510|2021-04-05:0.0000333374,hCoV-19/Finland/5945/2021|EPI_ISL_2609332|2021-04-09:0.0000016421)43:0.0000016464,hCoV-19/Finland/5948/2021|EPI_ISL_2609335|2021-04-08:0.0000327013)60:0.0000333007,hCoV-19/Finland/THL-202109619/2021|EPI_ISL_2506564|2021-03-12:0.0000326675)22:0.0000024128)43:0.0000331793,(((((((((((((((((hCoV-19/Finland/THL-202109964/2021|EPI_ISL_2506822|2021-03-18:0.0000000000,hCoV-19/Finland/THL-202112003/2021|EPI_ISL_2507822|2021-04-07:0.0000000000):0.0000000000,hCoV-19/Finland/THL-202111706/2021|EPI_ISL_2507604|2021-03-30:0.0000000000):0.0000000000,hCoV-19/Finland/THL-202111555/2021|EPI_ISL_2507475|2021-03-29:0.0000000000):0.0000000000,hCoV-19/Finland/THL-202111496/2021|EPI_ISL_2507422|2021-03-25:0.0000000000):0.0000000000,hCoV-19/Finland/THL-202109609/2021|EPI_ISL_2506554|2021-03-17:0.0000000000):0.0000000000,hCoV-19/Finland/THL-202111539/2021|EPI_ISL_2507461|2021-03-27:0.0000000000):0.0000000000,hCoV-19/Finland/THL-202111662/2021|EPI_ISL_2507572|2021-03-30:0.0000000000):0.0000000000,hCoV-19/Finland/THL-202109585/2021|EPI_ISL_2506532|2021-03-14:0.0000000000):0.0000016421,hCoV-19/Finland/THL-202112158/2021|EPI_ISL_2507948|2021-04-08:0.0000016421)30:0.0000013137,hCoV-19/Finland/THL-202111552/2021|EPI_ISL_2507472|2021-03-26:0.0000016421)62:0.0000017176,hCoV-19/Finland/THL-202111718/2021|EPI_ISL_2507615|2021-03-30:0.0000331732)40:0.0000016286,(hCoV-19/Finland/THL-202109495/2021|EPI_ISL_2506475|2021-03-10:0.0000329781,hCoV-19/Finland/THL-202111489/2021|EPI_ISL_2507415|2021-03-22:0.0000329953)28:0.0000022187)68:0.0000340446,hCoV-19/Finland/THL-202111574/2021|EPI_ISL_2507493|2021-03-26:0.0000332289)81:0.0001003856,hCoV-19/Finland/THL-202109601/2021|EPI_ISL_2506546|2021-03-16:0.0000020955)85:0.0000643939,hCoV-19/Finland/THL-202111430/2021|EPI_ISL_2507364|2021-03-25:0.0000021822)46:0.0000326422,hCoV-19/Finland/THL-202102941/2021|EPI_ISL_2590813|2021-02-20:0.0000008634)22:0.0000329169,(hCoV-19/Finland/THL-202108503/2021|EPI_ISL_2505678|2021-02-22:0.0000016421,hCoV-19/Finland/THL-202111619/2021|EPI_ISL_2507531|2021-04-03:0.0001344237)40:0.0000328819)12:0.0000017382)13:0.0000020985,(hCoV-19/Finland/4701/2021|EPI_ISL_1842691|2021-03-08:0.0000331631,hCoV-19/Finland/THL-202109670/2021|EPI_ISL_2506602|2021-03-08:0.0000331629)12:0.0000019793)5:0.0000017908,((((((hCoV-19/Finland/THL-202109778/2021|EPI_ISL_2506682|2021-03-13:0.0000000000,hCoV-19/Finland/5937/2021|EPI_ISL_2609325|2021-04-08:0.0000000000):0.0000000000,hCoV-19/Finland/THL-202108660/2021|EPI_ISL_2505806|2021-02-21:0.0000000000):0.0000000000,hCoV-19/Finland/THL-202108823/2021|EPI_ISL_2505932|2021-03-03:0.0000000000):0.0000000000,hCoV-19/Finland/THL-202111556/2021|EPI_ISL_2507476|2021-03-26:0.0000000000):0.0000000000,hCoV-19/Finland/THL-202108935/2021|EPI_ISL_2506030|2021-03-01:0.0000000000):0.0000016421,hCoV-19/Finland/THL-202108502/2021|EPI_ISL_2505677|2021-02-25:0.0000016421)38:0.0000020478)8:0.0000023425,hCoV-19/Finland/THL-202114086/2021|EPI_ISL_2363863|2021-05-02:0.0000331626)18:0.0000021393,(hCoV-19/Finland/THL-202114095/2021|EPI_ISL_2363872|2021-05-02:0.0000669194,hCoV-19/Finland/THL-202109311/2021|EPI_ISL_2506313|2021-03-14:0.0000328471)32:0.0000018546)59:0.0000331846,hCoV-19/Finland/5956/2021|EPI_ISL_2609341|2021-04-09:0.0000668844)44:0.0000024216,hCoV-19/Finland/THL-202106262/2021|EPI_ISL_2505394|2021-03-09:0.0000331961)14:0.0000022628)16:0.0000017439)42:0.0000008142,((((hCoV-19/Finland/HEL-9-33/2021|EPI_ISL_995884|2021-01-11:0.0002078190,((hCoV-19/Finland/THL-202112166/2021|EPI_ISL_2507955|2021-04-12:0.0000016421,(hCoV-19/Finland/THL-202111918/2021|EPI_ISL_2507762|2021-04-04:0.0000338172,hCoV-19/Finland/THL-202114016/2021|EPI_ISL_2508345|2021-04-23:0.0000331969)10:0.0000017299)22:0.0000017421,hCoV-19/Finland/THL-202111916/2021|EPI_ISL_2507760|2021-04-02:0.0000331950)100:0.0001712602)61:0.0000017145,hCoV-19/Finland/5503/2021|EPI_ISL_2604528|2021-03-25:0.0000672079)30:0.0000018889,((hCoV-19/Finland/THL-202111939/2021|EPI_ISL_2507774|2021-04-07:0.0000008142,hCoV-19/Finland/THL-202111940/2021|EPI_ISL_2507775|2021-04-07:0.0000008142)100:0.0001363032,hCoV-19/Finland/THL-202117246/2021|EPI_ISL_2364013|2021-04-25:0.0001713745)64:0.0000023883)37:0.0000017393,(((((((((hCoV-19/Finland/THL-202111638/2021|EPI_ISL_2507550|2021-04-05:0.0000330017,((hCoV-19/Finland/THL-202114045/2021|EPI_ISL_2363835|2021-04-30:0.0000332170,((((hCoV-19/Finland/THL-202114066/2021|EPI_ISL_2363848|2021-04-30:0.0000000000,hCoV-19/Finland/THL-202112365/2021|EPI_ISL_2508117|2021-04-18:0.0000000000):0.0000000000,hCoV-19/Finland/THL-202112360/2021|EPI_ISL_2508112|2021-04-17:0.0000000000):0.0000000000,hCoV-19/Finland/THL-202112363/2021|EPI_ISL_2508115|2021-04-18:0.0000000000):0.0000016421,hCoV-19/Finland/THL-202114069/2021|EPI_ISL_2363849|2021-04-30:0.0000016421)89:0.0000023934)38:0.0000021425,hCoV-19/Finland/THL-202112362/2021|EPI_ISL_2508114|2021-04-18:0.0000665802)53:0.0000333143)27:0.0000020813,hCoV-19/Finland/THL-202112000/2021|EPI_ISL_2507819|2021-04-09:0.0000332111)14:0.0000022256,(hCoV-19/Finland/THL-202111996/2021|EPI_ISL_2507815|2021-04-11:0.0000016421,((hCoV-19/Finland/THL-202111637/2021|EPI_ISL_2507549|2021-04-05:0.0000000000,hCoV-19/Finland/THL-202111999/2021|EPI_ISL_2507818|2021-04-08:0.0000000000):0.0000016421,hCoV-19/Finland/THL-202112001/2021|EPI_ISL_2507820|2021-04-07:0.0000016421)73:0.0000020708)17:0.0000022163)16:0.0000022489,hCoV-19/Finland/THL-202111636/2021|EPI_ISL_2507548|2021-04-05:0.0000329379)32:0.0000332123,(((((hCoV-19/Finland/THL-202114054/2021|EPI_ISL_2363842|2021-04-27:0.0000331952,hCoV-19/Finland/THL-202112493/2021|EPI_ISL_2508207|2021-04-22:0.0000016421)35:0.0000017719,hCoV-19/Finland/THL-202112489/2021|EPI_ISL_2508203|2021-04-22:0.0000331954)42:0.0000018667,hCoV-19/Finland/THL-202112359/2021|EPI_ISL_2508111|2021-04-18:0.0000664161)59:0.0000332272,hCoV-19/Finland/THL-202112490/2021|EPI_ISL_2508204|2021-04-21:0.0000016421)22:0.0000018909,hCoV-19/Finland/THL-202111997/2021|EPI_ISL_2507816|2021-04-07:0.0000331352)56:0.0000332007)34:0.0000018768,(((((hCoV-19/Finland/THL-202114047/2021|EPI_ISL_2363836|2021-04-26:0.0000332061,hCoV-19/Finland/THL-202114048/2021|EPI_ISL_2363837|2021-04-26:0.0000332061)36:0.0000008142,hCoV-19/Finland/THL-202114055/2021|EPI_ISL_2363843|2021-04-26:0.0000016421)3:0.0000023626,((((((((((((((((((hCoV-19/Finland/THL-202114053/2021|EPI_ISL_2363841|2021-05-02:0.0000000000,hCoV-19/Finland/THL-202112496/2021|EPI_ISL_2508210|2021-04-20:0.0000000000):0.0000000000,hCoV-19/Finland/THL-202112487/2021|EPI_ISL_2508201|2021-04-20:0.0000000000):0.0000000000,hCoV-19/Finland/THL-202112527/2021|EPI_ISL_2508232|2021-04-23:0.0000000000):0.0000000000,hCoV-19/Finland/THL-202112503/2021|EPI_ISL_2508217|2021-04-25:0.0000000000):0.0000000000,hCoV-19/Finland/THL-202112361/2021|EPI_ISL_2508113|2021-04-17:0.0000000000):0.0000000000,hCoV-19/Finland/THL-202112502/2021|EPI_ISL_2508216|2021-04-24:0.0000000000):0.0000000000,hCoV-19/Finland/THL-202112507/2021|EPI_ISL_2508221|2021-04-21:0.0000000000):0.0000000000,hCoV-19/Finland/THL-202112492/2021|EPI_ISL_2508206|2021-04-22:0.0000000000):0.0000000000,hCoV-19/Finland/THL-202112501/2021|EPI_ISL_2508215|2021-04-24:0.0000000000):0.0000000000,hCoV-19/Finland/THL-202112509/2021|EPI_ISL_2508223|2021-04-24:0.0000000000):0.0000000000,hCoV-19/Finland/THL-202112495/2021|EPI_ISL_2508209|2021-04-19:0.0000000000):0.0000000000,hCoV-19/Finland/THL-202114061/2021|EPI_ISL_2363847|2021-04-26:0.0000000000):0.0000000000,hCoV-19/Finland/THL-202112498/2021|EPI_ISL_2508212|2021-04-22:0.0000000000):0.0000000000,hCoV-19/Finland/THL-202112504/2021|EPI_ISL_2508218|2021-04-22:0.0000000000):0.0000000000,hCoV-19/Finland/THL-202112497/2021|EPI_ISL_2508211|2021-04-23:0.0000000000):0.0000000000,hCoV-19/Finland/THL-202112499/2021|EPI_ISL_2508213|2021-04-22:0.0000000000):0.0000000000,hCoV-19/Finland/THL-202112491/2021|EPI_ISL_2508205|2021-04-19:0.0000000000):0.0000000000,hCoV-19/Finland/THL-202112500/2021|EPI_ISL_2508214|2021-04-22:0.0000000000):0.0000016421)21:0.0000023250,(hCoV-19/Finland/THL-202114058/2021|EPI_ISL_2363845|2021-04-27:0.0000008142,hCoV-19/Finland/THL-202112494/2021|EPI_ISL_2508208|2021-04-25:0.0000008142)100:0.0000332052)53:0.0000332033,hCoV-19/Finland/THL-202112508/2021|EPI_ISL_2508222|2021-04-22:0.0000331993)16:0.0000008381)26:0.0000022942,(hCoV-19/Finland/THL-202111616/2021|EPI_ISL_2507528|2021-03-31:0.0000008142,hCoV-19/Finland/THL-202112272/2021|EPI_ISL_2508038|2021-04-11:0.0000008142)100:0.0000332023)96:0.0001015014,hCoV-19/Finland/THL-202117266/2021|EPI_ISL_2364030|2021-05-10:0.0001721543)46:0.0000014226,hCoV-19/Finland/HEL-20-693/2021|EPI_ISL_1278976|2021-01-27:0.0001014996)24:0.0000017385)16:0.0000012709)10:0.0000016170,((((hCoV-19/Finland/6529/2021|EPI_ISL_2608816|2021-05-02:0.0000331964,hCoV-19/Finland/THL-202109031/2021|EPI_ISL_2506104|2021-03-04:0.0000016421)47:0.0000020424,(hCoV-19/Finland/THL-202114005/2021|EPI_ISL_2363814|2021-04-22:0.0001342528,hCoV-19/Finland/THL-202112457/2021|EPI_ISL_2508182|2021-04-13:0.0000016421)85:0.0000669526)61:0.0000331932,(hCoV-19/Finland/THL-202104012/2021|EPI_ISL_2591419|2021-02-08:0.0000016421,hCoV-19/Finland/THL-202103739/2021|EPI_ISL_2591027|2021-02-06:0.0000331919)68:0.0000331917)33:0.0000024308,(((((((hCoV-19/Finland/THL-202103997/2021|EPI_ISL_2591390|2021-02-07:0.0000000000,hCoV-19/Finland/THL-202103815/2021|EPI_ISL_2591132|2021-02-06:0.0000000000):0.0000000000,hCoV-19/Finland/THL-202109533/2021|EPI_ISL_2506501|2021-03-08:0.0000000000):0.0000000000,hCoV-19/Finland/THL-202109073/2021|EPI_ISL_2506140|2021-03-04:0.0000000000):0.0000016421,hCoV-19/Finland/THL-202104018/2021|EPI_ISL_2591432|2021-02-07:0.0000016421)75:0.0000020291,hCoV-19/Finland/THL-202105743/2021|EPI_ISL_2505274|2021-02-22:0.0000330520)37:0.0000017561,hCoV-19/Finland/THL-202102278/2021|EPI_ISL_2590755|2021-01-30:0.0000337783)64:0.0000331973,((hCoV-19/Finland/THL-202102300/2021|EPI_ISL_2590784|2021-01-28:0.0000327212,hCoV-19/Finland/THL-202102301/2021|EPI_ISL_2590786|2021-01-28:0.0000327213)44:0.0000008142,hCoV-19/Finland/THL-202102302/2021|EPI_ISL_2590788|2021-01-31:0.0000327213)84:0.0000680015)32:0.0000017012)17:0.0000020195)4:0.0000022123)8:0.0000021254,(((((hCoV-19/Finland/THL-202106464/2021|EPI_ISL_2505575|2021-02-17:0.0000016421,(((((((((hCoV-19/Finland/V6483/2021|EPI_ISL_2608555|2021-03-07:0.0002100925,(hCoV-19/Finland/3583/2021|EPI_ISL_2258477|2021-02-27:0.0000333559,hCoV-19/Finland/V4985/2021|EPI_ISL_2608449|2021-03-02:0.0000668461)64:0.0000327910)55:0.0000016354,(hCoV-19/Finland/THL-202105746/2021|EPI_ISL_2505277|2021-02-18:0.0000016421,((hCoV-19/Finland/3690/2021|EPI_ISL_1842771|2021-02-26:0.0000000000,hCoV-19/Finland/3132/2021|EPI_ISL_1842223|2021-02-16:0.0000000000):0.0000016421,hCoV-19/Finland/3579/2021|EPI_ISL_2258474|2021-02-27:0.0000016421)52:0.0000021470)52:0.0000017686)89:0.0000667906,hCoV-19/Finland/THL-202109110/2021|EPI_ISL_2506170|2021-03-05:0.0001013725)44:0.0000019145,hCoV-19/Finland/4585/2021|EPI_ISL_2258638|2021-03-07:0.0000331537)26:0.0000023845,(((((hCoV-19/Finland/THL-202105747/2021|EPI_ISL_2505278|2021-02-18:0.0000000000,hCoV-19/Finland/2565/2021|EPI_ISL_1841998|2021-02-17:0.0000000000):0.0000000000,hCoV-19/Finland/THL-202102996/2021|EPI_ISL_2590893|2021-02-18:0.0000000000):0.0000000000,hCoV-19/Finland/THL-202102989/2021|EPI_ISL_2590878|2021-02-25:0.0000000000):0.0000000000,hCoV-19/Finland/THL-202103000/2021|EPI_ISL_2590899|2021-02-25:0.0000000000):0.0000016421,hCoV-19/Finland/3048/2021|EPI_ISL_2030976|2021-02-21:0.0000016421)78:0.0000022265)22:0.0000020123,hCoV-19/Finland/THL-202105754/2021|EPI_ISL_2505282|2021-02-18:0.0000331537)33:0.0000018525,hCoV-19/Finland/THL-202105745/2021|EPI_ISL_2505276|2021-02-18:0.0000330790)86:0.0000670345,hCoV-19/Finland/THL-202109101/2021|EPI_ISL_2506163|2021-02-28:0.0001363307)50:0.0000022476,(((((((hCoV-19/Finland/THL-202109965/2021|EPI_ISL_2506823|2021-03-23:0.0000000000,hCoV-19/Finland/THL-202109895/2021|EPI_ISL_2506762|2021-03-20:0.0000000000):0.0000016421,hCoV-19/Finland/THL-202109894/2021|EPI_ISL_2506761|2021-03-20:0.0000016421)66:0.0000021008,((((hCoV-19/Finland/THL-202109890/2021|EPI_ISL_2506757|2021-03-15:0.0000017152,hCoV-19/Finland/THL-202112078/2021|EPI_ISL_2507883|2021-04-01:0.0000328302)65:0.0000018797,hCoV-19/Finland/THL-202112080/2021|EPI_ISL_2507885|2021-04-09:0.0001001540)53:0.0000327327,hCoV-19/Finland/THL-202109893/2021|EPI_ISL_2506760|2021-03-21:0.0001361212)45:0.0000016667,hCoV-19/Finland/THL-202109896/2021|EPI_ISL_2506763|2021-03-20:0.0000332182)26:0.0000018743)41:0.0000016349,(hCoV-19/Finland/THL-202109891/2021|EPI_ISL_2506758|2021-03-18:0.0000332078,((hCoV-19/Finland/THL-202106259/2021|EPI_ISL_2505391|2021-03-09:0.0000016421,hCoV-19/Finland/THL-202106261/2021|EPI_ISL_2505393|2021-03-09:0.0000016421)53:0.0000017042,hCoV-19/Finland/THL-202106260/2021|EPI_ISL_2505392|2021-03-09:0.0000016421)70:0.0000019035)67:0.0000331758)79:0.0000669330,hCoV-19/Finland/THL-202109892/2021|EPI_ISL_2506759|2021-03-20:0.0000022670)100:0.0002077372,hCoV-19/Finland/5404/2021|EPI_ISL_2258888|2021-03-21:0.0001362873)60:0.0000017528,(hCoV-19/Finland/THL-202112199/2021|EPI_ISL_2507977|2021-04-14:0.0000008142,hCoV-19/Finland/THL-202113984/2021|EPI_ISL_2508327|2021-04-22:0.0000008142)97:0.0000668649)29:0.0000023195)32:0.0000018031)18:0.0000017420,((((((((((((((hCoV-19/Finland/6595/2021|EPI_ISL_2608841|2021-05-04:0.0000000000,hCoV-19/Finland/THL-202117260/2021|EPI_ISL_2364024|2021-05-03:0.0000000000):0.0000000000,hCoV-19/Finland/THL-202117276/2021|EPI_ISL_2364035|2021-05-03:0.0000000000):0.0000000000,hCoV-19/Finland/6847/2021|EPI_ISL_2608880|2021-05-06:0.0000000000):0.0000000000,hCoV-19/Finland/THL-202117273/2021|EPI_ISL_2364032|2021-05-03:0.0000000000):0.0000000000,hCoV-19/Finland/THL-202117275/2021|EPI_ISL_2364034|2021-05-03:0.0000000000):0.0000000000,hCoV-19/Finland/THL-202114070/2021|EPI_ISL_2363850|2021-05-05:0.0000000000):0.0000000000,hCoV-19/Finland/THL-202117271/2021|EPI_ISL_2364031|2021-05-03:0.0000000000):0.0000000000,hCoV-19/Finland/THL-202117277/2021|EPI_ISL_2364036|2021-05-04:0.0000000000):0.0000016421,hCoV-19/Finland/6605/2021|EPI_ISL_2608846|2021-05-04:0.0000016421)80:0.0000018781,hCoV-19/Finland/THL-202117274/2021|EPI_ISL_2364033|2021-05-05:0.0000332039)67:0.0000332063,(hCoV-19/Finland/6446/2021|EPI_ISL_2608752|2021-04-27:0.0000332028,hCoV-19/Finland/6508/2021|EPI_ISL_2608783|2021-04-30:0.0000016421)41:0.0000016753)41:0.0000019173,hCoV-19/Finland/6861/2021|EPI_ISL_2608892|2021-05-07:0.0000328352)86:0.0000670791,hCoV-19/Finland/1422/2021|EPI_ISL_1496904|2021-02-08:0.0001332150)41:0.0000017399,hCoV-19/Finland/THL-202110395/2021|EPI_ISL_2506997|2021-03-22:0.0000331953)15:0.0000022173)10:0.0000016703,hCoV-19/Finland/1919/2021|EPI_ISL_1842566|2021-01-27:0.0000331906)86:0.0000668905,((hCoV-19/Finland/THL-202112109/2021|EPI_ISL_2507911|2021-04-09:0.0000675885,hCoV-19/Finland/THL-202111565/2021|EPI_ISL_2507485|2021-03-24:0.0000352307)57:0.0000310809,hCoV-19/Finland/THL-202111849/2021|EPI_ISL_2507719|2021-03-30:0.0002443050)51:0.0000017544)21:0.0000017178,((((((hCoV-19/Finland/HEL-11-19/2021|EPI_ISL_995900|2021-01-11:0.0001014340,hCoV-19/Finland/HEL-11-V20/2021|EPI_ISL_1279097|2021-01-17:0.0000338264)35:0.0000019118,(hCoV-19/Finland/HEL-15-248/2021|EPI_ISL_1082090|2021-01-18:0.0000016421,hCoV-19/Finland/HEL-15-249/2021|EPI_ISL_1082091|2021-01-18:0.0000016421)80:0.0000021675)25:0.0000019258,hCoV-19/Finland/HEL-14-298/2021|EPI_ISL_1082070|2021-01-22:0.0000332008)64:0.0000332039,(hCoV-19/Finland/THL-202101021/2021|EPI_ISL_2590019|2021-01-10:0.0000338210,hCoV-19/Finland/THL-202111386/2021|EPI_ISL_2507049|2021-03-24:0.0001015267)15:0.0000018371)18:0.0000016331,hCoV-19/Finland/THL-202102080/2021|EPI_ISL_2590576|2021-01-25:0.0000664290)74:0.0000332525,(hCoV-19/Finland/THL-202108871/2021|EPI_ISL_2505975|2021-03-01:0.0001695536,(hCoV-19/Finland/THL-202109589/2021|EPI_ISL_2506536|2021-03-15:0.0000332187,hCoV-19/Finland/THL-202109591/2021|EPI_ISL_2506537|2021-03-15:0.0000668860)89:0.0000670025)34:0.0000020369)70:0.0000332194)37:0.0000008617)16:0.0000022970,((((((hCoV-19/Finland/5186/2021|EPI_ISL_2030935|2021-03-14:0.0000338363,hCoV-19/Finland/5185/2021|EPI_ISL_2030934|2021-03-14:0.0000329267)90:0.0000671624,hCoV-19/Finland/1424/2021|EPI_ISL_1496906|2021-02-08:0.0000668163)28:0.0000018162,((((hCoV-19/Finland/6556/2021|EPI_ISL_2608826|2021-05-01:0.0002047741,(hCoV-19/Finland/5975/2021|EPI_ISL_2604751|2021-04-11:0.0000182224,hCoV-19/Finland/5989/2021|EPI_ISL_2604752|2021-04-11:0.0000822331)99:0.0001859196)70:0.0000017381,((hCoV-19/Finland/3039/2021|EPI_ISL_1841801|2021-02-22:0.0000021212,hCoV-19/Finland/4107/2021|EPI_ISL_2031033|2021-03-03:0.0001038195)49:0.0000332152,hCoV-19/Finland/5059/2021|EPI_ISL_2258929|2021-03-11:0.0000334175)77:0.0000667229)21:0.0000022521,(hCoV-19/Finland/5882/2021|EPI_ISL_2604721|2021-04-06:0.0001737702,hCoV-19/Finland/5397/2021|EPI_ISL_2258884|2021-03-19:0.0001407820)77:0.0000340392)7:0.0000021463,(hCoV-19/Finland/THL-202112204/2021|EPI_ISL_2507980|2021-04-18:0.0001711861,hCoV-19/Finland/6223/2021|EPI_ISL_2608522|2021-04-21:0.0001711678)10:0.0000009192)20:0.0000019792)9:0.0000022531,((hCoV-19/Finland/6600/2021|EPI_ISL_2608843|2021-05-04:0.0001362445,hCoV-19/Finland/HEL-20-695/2021|EPI_ISL_1279098|2021-01-27:0.0001386410)13:0.0000018180,(hCoV-19/Finland/5358/2021|EPI_ISL_2609143|2021-03-19:0.0001013460,hCoV-19/Finland/5391/2021|EPI_ISL_2258881|2021-03-21:0.0000668603)13:0.0000020748)11:0.0000019783)7:0.0000017790,((((((((((hCoV-19/Finland/THL-202117139/2021|EPI_ISL_2363931|2021-04-27:0.0000654193,(hCoV-19/Finland/THL-202117152/2021|EPI_ISL_2363944|2021-04-28:0.0001015338,hCoV-19/Finland/THL-202117193/2021|EPI_ISL_2363984|2021-04-26:0.0001013373)46:0.0000371747)34:0.0000021156,hCoV-19/Finland/THL-202117180/2021|EPI_ISL_2363971|2021-04-28:0.0000017904)41:0.0000328499,(((hCoV-19/Finland/THL-202117179/2021|EPI_ISL_2363970|2021-04-28:0.0000000000,hCoV-19/Finland/THL-202113929/2021|EPI_ISL_2508289|2021-04-24:0.0000000000):0.0000000000,hCoV-19/Finland/THL-202117163/2021|EPI_ISL_2363954|2021-04-29:0.0000000000):0.0000008142,hCoV-19/Finland/THL-202117137/2021|EPI_ISL_2363929|2021-04-27:0.0000008142)98:0.0000669978)10:0.0000022194,(((hCoV-19/Finland/THL-202112159/2021|EPI_ISL_2507949|2021-04-09:0.0000016421,hCoV-19/Finland/THL-202112160/2021|EPI_ISL_2507950|2021-04-07:0.0000331408)100:0.0002435530,((((hCoV-19/Finland/THL-202117143/2021|EPI_ISL_2363935|2021-04-27:0.0000000000,hCoV-19/Finland/THL-202112397/2021|EPI_ISL_2508136|2021-04-22:0.0000000000):0.0000000000,hCoV-19/Finland/THL-202112398/2021|EPI_ISL_2508137|2021-04-22:0.0000000000):0.0000016421,hCoV-19/Finland/THL-202112394/2021|EPI_ISL_2508133|2021-04-21:0.0000016421)69:0.0000017000,(hCoV-19/Finland/THL-202112390/2021|EPI_ISL_2508129|2021-04-24:0.0000331845,hCoV-19/Finland/THL-202113933/2021|EPI_ISL_2508293|2021-04-21:0.0000331886)24:0.0000016818)46:0.0000017710)54:0.0000331817,((((((((((((((((((((hCoV-19/Finland/THL-202117171/2021|EPI_ISL_2363962|2021-04-30:0.0000000000,hCoV-19/Finland/THL-202117165/2021|EPI_ISL_2363956|2021-04-29:0.0000000000):0.0000000000,hCoV-19/Finland/THL-202113948/2021|EPI_ISL_2508308|2021-04-22:0.0000000000):0.0000000000,hCoV-19/Finland/THL-202117184/2021|EPI_ISL_2363975|2021-04-26:0.0000000000):0.0000000000,hCoV-19/Finland/THL-202113936/2021|EPI_ISL_2508296|2021-04-22:0.0000000000):0.0000000000,hCoV-19/Finland/THL-202117140/2021|EPI_ISL_2363932|2021-04-27:0.0000000000):0.0000000000,hCoV-19/Finland/THL-202117162/2021|EPI_ISL_2363953|2021-04-29:0.0000000000):0.0000000000,hCoV-19/Finland/THL-202117144/2021|EPI_ISL_2363936|2021-04-27:0.0000000000):0.0000000000,hCoV-19/Finland/THL-202117186/2021|EPI_ISL_2363977|2021-04-26:0.0000000000):0.0000000000,hCoV-19/Finland/THL-202117183/2021|EPI_ISL_2363974|2021-04-26:0.0000000000):0.0000000000,hCoV-19/Finland/THL-202117173/2021|EPI_ISL_2363964|2021-04-28:0.0000000000):0.0000000000,hCoV-19/Finland/THL-202117164/2021|EPI_ISL_2363955|2021-04-29:0.0000000000):0.0000000000,hCoV-19/Finland/THL-202117134/2021|EPI_ISL_2363926|2021-04-27:0.0000000000):0.0000000000,hCoV-19/Finland/THL-202117150/2021|EPI_ISL_2363942|2021-04-28:0.0000000000):0.0000000000,hCoV-19/Finland/THL-202112389/2021|EPI_ISL_2508128|2021-04-24:0.0000000000):0.0000000000,hCoV-19/Finland/THL-202117142/2021|EPI_ISL_2363934|2021-04-27:0.0000000000):0.0000000000,hCoV-19/Finland/THL-202113946/2021|EPI_ISL_2508306|2021-04-22:0.0000000000):0.0000000000,hCoV-19/Finland/THL-202117198/2021|EPI_ISL_2363988|2021-04-26:0.0000000000):0.0000000000,hCoV-19/Finland/THL-202117161/2021|EPI_ISL_2363952|2021-04-29:0.0000000000):0.0000016421,hCoV-19/Finland/THL-202117172/2021|EPI_ISL_2363963|2021-05-01:0.0000016421)56:0.0000019267,(((hCoV-19/Finland/THL-202117135/2021|EPI_ISL_2363927|2021-04-26:0.0000008142,hCoV-19/Finland/THL-202112393/2021|EPI_ISL_2508132|2021-04-24:0.0000008142)100:0.0001363339,hCoV-19/Finland/THL-202117166/2021|EPI_ISL_2363957|2021-04-30:0.0000668423)31:0.0000018594,((((((((((hCoV-19/Finland/THL-202117141/2021|EPI_ISL_2363933|2021-04-29:0.0000000000,hCoV-19/Finland/THL-202117190/2021|EPI_ISL_2363981|2021-04-25:0.0000000000):0.0000000000,hCoV-19/Finland/THL-202117159/2021|EPI_ISL_2363950|2021-04-29:0.0000000000):0.0000000000,hCoV-19/Finland/THL-202117151/2021|EPI_ISL_2363943|2021-04-28:0.0000000000):0.0000000000,hCoV-19/Finland/THL-202112391/2021|EPI_ISL_2508130|2021-04-23:0.0000000000):0.0000000000,hCoV-19/Finland/THL-202112392/2021|EPI_ISL_2508131|2021-04-24:0.0000000000):0.0000000000,hCoV-19/Finland/THL-202112395/2021|EPI_ISL_2508134|2021-04-24:0.0000000000):0.0000000000,hCoV-19/Finland/THL-202117192/2021|EPI_ISL_2363983|2021-04-27:0.0000000000):0.0000000000,hCoV-19/Finland/THL-202117189/2021|EPI_ISL_2363980|2021-04-25:0.0000000000):0.0000008142,hCoV-19/Finland/THL-202117149/2021|EPI_ISL_2363941|2021-04-27:0.0000008142)94:0.0000331801,((((hCoV-19/Finland/THL-202117147/2021|EPI_ISL_2363939|2021-04-27:0.0000331903,hCoV-19/Finland/THL-202117168/2021|EPI_ISL_2363959|2021-04-30:0.0000016421)48:0.0000018295,hCoV-19/Finland/THL-202113930/2021|EPI_ISL_2508290|2021-04-24:0.0000327540)64:0.0000332978,hCoV-19/Finland/THL-202113950/2021|EPI_ISL_2508310|2021-04-24:0.0000327504)26:0.0000016956,hCoV-19/Finland/THL-202117194/2021|EPI_ISL_2363985|2021-04-26:0.0000332287)10:0.0000023930)9:0.0000020767)10:0.0000021734)18:0.0000022364)15:0.0000021240)49:0.0000331907,hCoV-19/Finland/THL-202117167/2021|EPI_ISL_2363958|2021-04-30:0.0000016421)31:0.0000017177,hCoV-19/Finland/THL-202117187/2021|EPI_ISL_2363978|2021-04-25:0.0001342123)89:0.0000679435,hCoV-19/Finland/THL-202112366/2021|EPI_ISL_2508118|2021-04-17:0.0000657802)55:0.0000332189,(((hCoV-19/Finland/THL-202111714/2021|EPI_ISL_2507612|2021-04-06:0.0001014894,(hCoV-19/Finland/THL-202111653/2021|EPI_ISL_2507563|2021-04-06:0.0000325907,hCoV-19/Finland/THL-202112437/2021|EPI_ISL_2508167|2021-04-15:0.0002081658)34:0.0000019543)17:0.0000016486,hCoV-19/Finland/5473/2021|EPI_ISL_2604517|2021-03-24:0.0000331882)9:0.0000021055,hCoV-19/Finland/3998/2021|EPI_ISL_2604253|2021-03-03:0.0001362640)44:0.0000321385)50:0.0000017565,hCoV-19/Finland/THL-202117226/2021|EPI_ISL_2363997|2021-04-25:0.0001698251)14:0.0000016574,(((hCoV-19/Finland/4858/2021|EPI_ISL_2608964|2021-03-11:0.0000331046,(hCoV-19/Finland/THL-202109358/2021|EPI_ISL_2506354|2021-03-12:0.0000331837,(hCoV-19/Finland/THL-202109396/2021|EPI_ISL_2506385|2021-03-11:0.0000016421,(hCoV-19/Finland/5230/2021|EPI_ISL_2030970|2021-03-13:0.0000016421,hCoV-19/Finland/5451/2021|EPI_ISL_2258794|2021-03-23:0.0000016421)87:0.0000018081)78:0.0000014204)64:0.0000016424)94:0.0001015004,hCoV-19/Finland/6075/2021|EPI_ISL_2609023|2021-04-14:0.0003140171)12:0.0000020164,((hCoV-19/Finland/THL-202109742/2021|EPI_ISL_2506657|2021-03-18:0.0000016421,hCoV-19/Finland/THL-202110337/2021|EPI_ISL_2506952|2021-03-25:0.0000331916)100:0.0002076941,(hCoV-19/Finland/THL-202111625/2021|EPI_ISL_2507537|2021-04-03:0.0000332056,hCoV-19/Finland/5895/2021|EPI_ISL_2609315|2021-04-03:0.0000016421)100:0.0002802227)20:0.0000021861)8:0.0000019034)20:0.0000016585)4:0.0000017084,(((((hCoV-19/Finland/6752/2021|EPI_ISL_2608869|2021-05-05:0.0000328099,((hCoV-19/Finland/6469/2021|EPI_ISL_2608763|2021-04-28:0.0001018680,hCoV-19/Finland/THL-202112079/2021|EPI_ISL_2507884|2021-04-08:0.0001016370)90:0.0000662189,hCoV-19/Finland/5883/2021|EPI_ISL_2604722|2021-04-06:0.0001347966)60:0.0000022596)28:0.0000016466,hCoV-19/Finland/5672/2021|EPI_ISL_2604645|2021-03-29:0.0000661339)53:0.0000325114,(hCoV-19/Finland/6202/2021|EPI_ISL_2608505|2021-04-20:0.0000019002,hCoV-19/Finland/6258/2021|EPI_ISL_2608541|2021-04-23:0.0000326052)87:0.0000671173)32:0.0000023380,(hCoV-19/Finland/THL-202109707/2021|EPI_ISL_2506631|2021-03-08:0.0001000043,hCoV-19/Finland/THL-202109157/2021|EPI_ISL_2506211|2021-03-06:0.0000016421)86:0.0000668850)17:0.0000021096,hCoV-19/Finland/THL-202111990/2021|EPI_ISL_2507810|2021-04-06:0.0000667959)6:0.0000023733)64:0.0000332325)48:0.0000022148,hCoV-19/Finland/THL-202112433/2021|EPI_ISL_2508164|2021-04-15:0.0000670472)60:0.0000332049,(hCoV-19/Finland/5886/2021|EPI_ISL_2604725|2021-04-06:0.0001767168,hCoV-19/Finland/5931/2021|EPI_ISL_2604746|2021-04-07:0.0001433144)62:0.0000287473)45:0.0000017072,((((hCoV-19/Finland/5213/2021|EPI_ISL_2030956|2021-03-12:0.0001019114,((hCoV-19/Finland/THL-202109728/2021|EPI_ISL_2506648|2021-03-09:0.0000016421,(hCoV-19/Finland/THL-202109329/2021|EPI_ISL_2506330|2021-03-12:0.0000331711,hCoV-19/Finland/THL-202111465/2021|EPI_ISL_2507395|2021-03-19:0.0000671736)9:0.0000017057)25:0.0000020585,hCoV-19/Finland/THL-202109336/2021|EPI_ISL_2506335|2021-03-12:0.0001326918)66:0.0000332414)18:0.0000018575,((((((hCoV-19/Finland/THL-202109827/2021|EPI_ISL_2506712|2021-03-18:0.0000000000,hCoV-19/Finland/THL-202109843/2021|EPI_ISL_2506728|2021-03-19:0.0000000000):0.0000000000,hCoV-19/Finland/THL-202109384/2021|EPI_ISL_2506376|2021-03-12:0.0000000000):0.0000000000,hCoV-19/Finland/THL-202108417/2021|EPI_ISL_2505612|2021-03-04:0.0000000000):0.0000016421,hCoV-19/Finland/THL-202109837/2021|EPI_ISL_2506722|2021-03-18:0.0000016421)83:0.0000016935,hCoV-19/Finland/THL-202109817/2021|EPI_ISL_2506702|2021-03-18:0.0000331643)51:0.0000020594,hCoV-19/Finland/THL-202109834/2021|EPI_ISL_2506719|2021-03-18:0.0000663502)66:0.0000331983)8:0.0000017917,((((((((((hCoV-19/Finland/THL-202109825/2021|EPI_ISL_2506710|2021-03-18:0.0000332183,hCoV-19/Finland/THL-202109816/2021|EPI_ISL_2506701|2021-03-18:0.0000329087)28:0.0000017769,((((hCoV-19/Finland/THL-202109826/2021|EPI_ISL_2506711|2021-03-18:0.0000000000,hCoV-19/Finland/THL-202111760/2021|EPI_ISL_2507650|2021-04-05:0.0000000000):0.0000000000,hCoV-19/Finland/THL-202111624/2021|EPI_ISL_2507536|2021-03-29:0.0000000000):0.0000000000,hCoV-19/Finland/THL-202112017/2021|EPI_ISL_2507835|2021-04-09:0.0000000000):0.0000016421,hCoV-19/Finland/THL-202111815/2021|EPI_ISL_2507694|2021-04-04:0.0000016421)69:0.0000018382)24:0.0000017585,hCoV-19/Finland/THL-202109357/2021|EPI_ISL_2506353|2021-03-12:0.0000331689)56:0.0000017565,((hCoV-19/Finland/THL-202109844/2021|EPI_ISL_2506729|2021-03-18:0.0000330188,hCoV-19/Finland/THL-202109366/2021|EPI_ISL_2506362|2021-03-10:0.0000325096)31:0.0000022279,hCoV-19/Finland/THL-202109812/2021|EPI_ISL_2506697|2021-03-18:0.0000328630)57:0.0000326694)88:0.0000669733,hCoV-19/Finland/THL-202109381/2021|EPI_ISL_2506374|2021-03-12:0.0000326889)46:0.0000016802,(hCoV-19/Finland/THL-202111754/2021|EPI_ISL_2507644|2021-04-01:0.0000008142,hCoV-19/Finland/THL-202111449/2021|EPI_ISL_2507382|2021-03-24:0.0000008142)99:0.0000331715)16:0.0000016538,(((hCoV-19/Finland/V6248/2021|EPI_ISL_2609408|2021-03-05:0.0000000000,hCoV-19/Finland/THL-202108609/2021|EPI_ISL_2505764|2021-02-25:0.0000000000):0.0000000000,hCoV-19/Finland/THL-202108652/2021|EPI_ISL_2505799|2021-02-26:0.0000000000):0.0000016421,hCoV-19/Finland/THL-202111435/2021|EPI_ISL_2507369|2021-03-25:0.0000016421)76:0.0000022845)21:0.0000017164,(hCoV-19/Finland/6002/2021|EPI_ISL_2604763|2021-04-08:0.0001015189,hCoV-19/Finland/THL-202111428/2021|EPI_ISL_2507083|2021-03-25:0.0001006382)48:0.0000020930)58:0.0000331653,(hCoV-19/Finland/THL-202108591/2021|EPI_ISL_2505752|2021-02-26:0.0000330238,hCoV-19/Finland/THL-202108463/2021|EPI_ISL_2505652|2021-03-03:0.0000343349)25:0.0000017395)7:0.0000019613,((hCoV-19/Finland/THL-202106174/2021|EPI_ISL_2505327|2021-02-19:0.0000016421,hCoV-19/Finland/THL-202108583/2021|EPI_ISL_2505747|2021-02-25:0.0000016421)30:0.0000016983,hCoV-19/Finland/3876/2021|EPI_ISL_2604380|2021-03-02:0.0000016421)19:0.0000019472)4:0.0000019848)20:0.0000331627,((((((hCoV-19/Finland/3851/2021|EPI_ISL_2258609|2021-03-01:0.0001629535,hCoV-19/Finland/4457/2021|EPI_ISL_2608922|2021-03-07:0.0000773463)54:0.0000351920,hCoV-19/Finland/V8851/2021|EPI_ISL_2609239|2021-03-18:0.0000906873)98:0.0001125138,hCoV-19/Finland/THL-202109057/2021|EPI_ISL_2506127|2021-03-04:0.0000661026)23:0.0000018731,hCoV-19/Finland/THL-202111906/2021|EPI_ISL_2507752|2021-03-30:0.0001008702)90:0.0000672704,((hCoV-19/Finland/4892/2021|EPI_ISL_2608988|2021-03-10:0.0000649365,((hCoV-19/Finland/THL-202111883/2021|EPI_ISL_2507729|2021-04-02:0.0000332300,hCoV-19/Finland/THL-202111884/2021|EPI_ISL_2507730|2021-04-02:0.0000016421)81:0.0000332956,hCoV-19/Finland/THL-202111890/2021|EPI_ISL_2507736|2021-04-01:0.0000332952)98:0.0001381424)67:0.0000353856,hCoV-19/Finland/THL-202108487/2021|EPI_ISL_2505673|2021-03-04:0.0000665501)12:0.0000019864)8:0.0000021498,((((((hCoV-19/Finland/HEL4-26/2020|EPI_ISL_833217|2020-12-30:0.0000016421,hCoV-19/Finland/6442/2021|EPI_ISL_2608751|2021-04-27:0.0001361606)88:0.0000667483,((((hCoV-19/Finland/4785/2021|EPI_ISL_2031087|2021-03-10:0.0001038022,hCoV-19/Finland/V8718/2021|EPI_ISL_2609092|2021-03-16:0.0000342450)71:0.0000345947,hCoV-19/Finland/V8693/2021|EPI_ISL_2609074|2021-03-16:0.0000671649)52:0.0000020541,((hCoV-19/Finland/4454/2021|EPI_ISL_2608920|2021-03-05:0.0000016421,hCoV-19/Finland/V8689/2021|EPI_ISL_2609070|2021-03-16:0.0000016421)81:0.0000017564,(hCoV-19/Finland/V8691/2021|EPI_ISL_2609072|2021-03-16:0.0000331564,hCoV-19/Finland/V8692/2021|EPI_ISL_2609073|2021-03-16:0.0000331550)15:0.0000020952)15:0.0000023943)68:0.0000331547,hCoV-19/Finland/V8761/2021|EPI_ISL_2609132|2021-03-16:0.0000016421)69:0.0000331502)39:0.0000019556,((((((((((((hCoV-19/Finland/5519/2021|EPI_ISL_2258811|2021-03-24:0.0000336600,(((hCoV-19/Finland/5816/2021|EPI_ISL_2604504|2021-04-04:0.0000018634,hCoV-19/Finland/5779/2021|EPI_ISL_2604479|2021-03-31:0.0000016421)95:0.0000018181,hCoV-19/Finland/5489/2021|EPI_ISL_2258805|2021-03-23:0.0000016421)86:0.0000021173,hCoV-19/Finland/5529/2021|EPI_ISL_2258819|2021-03-26:0.0001347432)67:0.0000332039)37:0.0000021322,((hCoV-19/Finland/THL-202110345/2021|EPI_ISL_2506959|2021-03-22:0.0000000000,hCoV-19/Finland/THL-202109303/2021|EPI_ISL_2506306|2021-03-12:0.0000000000):0.0000008142,hCoV-19/Finland/THL-202110346/2021|EPI_ISL_2506960|2021-03-22:0.0000008142)100:0.0000331627)19:0.0000023732,(hCoV-19/Finland/THL-202109494/2021|EPI_ISL_2506474|2021-03-10:0.0000331639,(hCoV-19/Finland/V9000/2021|EPI_ISL_2604596|2021-03-18:0.0000008142,hCoV-19/Finland/V8861/2021|EPI_ISL_2609248|2021-03-17:0.0000008142)98:0.0000331648)15:0.0000022580)23:0.0000012765,hCoV-19/Finland/5780/2021|EPI_ISL_2604480|2021-03-31:0.0000016421)2:0.0000008681,(((hCoV-19/Finland/V9066/2021|EPI_ISL_2031210|2021-03-19:0.0000330837,(hCoV-19/Finland/V8841/2021|EPI_ISL_2609230|2021-03-16:0.0000008142,hCoV-19/Finland/V8843/2021|EPI_ISL_2609232|2021-03-16:0.0000008142)89:0.0000017221)56:0.0000331644,(hCoV-19/Finland/V9145/2021|EPI_ISL_2031229|2021-03-20:0.0000331602,((hCoV-19/Finland/V9186/2021|EPI_ISL_2031231|2021-03-21:0.0000016421,hCoV-19/Finland/V9050/2021|EPI_ISL_2031196|2021-03-19:0.0000016421)39:0.0000020192,hCoV-19/Finland/5709/2021|EPI_ISL_2258778|2021-03-30:0.0000016421)46:0.0000023340)39:0.0000330855)37:0.0000008142,((((((((hCoV-19/Finland/5015/2021|EPI_ISL_2259023|2021-03-11:0.0000000000,hCoV-19/Finland/5537/2021|EPI_ISL_2258825|2021-03-25:0.0000000000):0.0000000000,hCoV-19/Finland/V8882/2021|EPI_ISL_2609265|2021-03-17:0.0000000000):0.0000000000,hCoV-19/Finland/V8594/2021|EPI_ISL_2608598|2021-03-15:0.0000000000):0.0000000000,hCoV-19/Finland/V8963/2021|EPI_ISL_2604568|2021-03-18:0.0000000000):0.0000000000,hCoV-19/Finland/V8826/2021|EPI_ISL_2609219|2021-03-16:0.0000000000):0.0000000000,hCoV-19/Finland/V8744/2021|EPI_ISL_2609116|2021-03-15:0.0000000000):0.0000000000,hCoV-19/Finland/V6493/2021|EPI_ISL_2608563|2021-03-06:0.0000000000):0.0000016421,hCoV-19/Finland/THL-202109300/2021|EPI_ISL_2506303|2021-03-12:0.0000016421)43:0.0000020948)2:0.0000019273)3:0.0000018719,((hCoV-19/Finland/THL-202109302/2021|EPI_ISL_2506305|2021-03-12:0.0000016421,hCoV-19/Finland/THL-202109621/2021|EPI_ISL_2506566|2021-03-13:0.0000687130)63:0.0000328904,hCoV-19/Finland/V8728/2021|EPI_ISL_2609101|2021-03-15:0.0000330462)16:0.0000008142)4:0.0000024090,hCoV-19/Finland/5896/2021|EPI_ISL_2609316|2021-04-05:0.0000332145)26:0.0000327196,(((hCoV-19/Finland/5797/2021|EPI_ISL_2604490|2021-04-01:0.0000662028,(hCoV-19/Finland/5817/2021|EPI_ISL_2604505|2021-04-04:0.0000016421,(hCoV-19/Finland/5805/2021|EPI_ISL_2604496|2021-04-03:0.0000662629,(hCoV-19/Finland/5891/2021|EPI_ISL_2609312|2021-04-06:0.0001054527,hCoV-19/Finland/5707/2021|EPI_ISL_2258776|2021-03-29:0.0000366452)48:0.0000293057)20:0.0000018459)22:0.0000017131)57:0.0000327969,hCoV-19/Finland/5434/2021|EPI_ISL_2258517|2021-03-22:0.0000326838)28:0.0000021236,hCoV-19/Finland/V8593/2021|EPI_ISL_2608597|2021-03-15:0.0000020563)27:0.0000024325)27:0.0000328857,(hCoV-19/Finland/5803/2021|EPI_ISL_2604494|2021-04-03:0.0000664212,hCoV-19/Finland/5807/2021|EPI_ISL_2604498|2021-04-03:0.0000329224)40:0.0000020001)16:0.0000314972,hCoV-19/Finland/5814/2021|EPI_ISL_2604503|2021-04-04:0.0000346796)44:0.0000343978,hCoV-19/Finland/5953/2021|EPI_ISL_2609340|2021-04-09:0.0002083072)78:0.0000334574,(hCoV-19/Finland/THL-202111730/2021|EPI_ISL_2507625|2021-04-03:0.0000331500,((hCoV-19/Finland/THL-202111964/2021|EPI_ISL_2507789|2021-04-09:0.0000000000,hCoV-19/Finland/THL-202113978/2021|EPI_ISL_2508323|2021-04-19:0.0000000000):0.0000016421,hCoV-19/Finland/THL-202111853/2021|EPI_ISL_2507722|2021-04-01:0.0000016421)92:0.0000023439)98:0.0001361293)56:0.0000017680)70:0.0000331964,((hCoV-19/Finland/HEL-18-451/2021|EPI_ISL_1082112|2021-01-20:0.0000008142,hCoV-19/Finland/HEL-14-349/2021|EPI_ISL_1082077|2021-01-24:0.0000008142)94:0.0000331588,hCoV-19/Finland/4005/2021|EPI_ISL_2604260|2021-03-03:0.0003169721)46:0.0000018434)57:0.0000014336,(((((hCoV-19/Finland/THL-202112586/2021|EPI_ISL_2363803|2021-04-24:0.0000016421,((hCoV-19/Finland/THL-202111632/2021|EPI_ISL_2507544|2021-04-05:0.0002413050,hCoV-19/Finland/THL-202112131/2021|EPI_ISL_2507929|2021-04-12:0.0001014452)40:0.0000021279,hCoV-19/Finland/THL-202102237/2021|EPI_ISL_2590703|2021-01-28:0.0001014462)60:0.0000021861)48:0.0000022628,hCoV-19/Finland/5995/2021|EPI_ISL_2604756|2021-04-11:0.0001361888)60:0.0000331553,hCoV-19/Finland/5881/2021|EPI_ISL_2604720|2021-04-06:0.0003922604)16:0.0000016887,(hCoV-19/Finland/6577/2021|EPI_ISL_2608836|2021-05-03:0.0003174632,hCoV-19/Finland/THL-202111786/2021|EPI_ISL_2507672|2021-04-04:0.0001017978)74:0.0000330455)23:0.0000017089,(hCoV-19/Finland/THL-202106268/2021|EPI_ISL_2505398|2021-03-08:0.0002798315,((((hCoV-19/Finland/THL-202103995/2021|EPI_ISL_2591386|2021-02-08:0.0000016421,(hCoV-19/Finland/THL-202111966/2021|EPI_ISL_2507791|2021-04-06:0.0000332301,(hCoV-19/Finland/THL-202111835/2021|EPI_ISL_2507709|2021-03-29:0.0000016421,hCoV-19/Finland/THL-202112427/2021|EPI_ISL_2508159|2021-04-16:0.0001406340)63:0.0000331600)99:0.0001720281)95:0.0001013828,hCoV-19/Finland/THL-202103034/2021|EPI_ISL_2590964|2021-02-25:0.0000667506)48:0.0000018836,(hCoV-19/Finland/6183/2021|EPI_ISL_2609389|2021-04-18:0.0001014660,hCoV-19/Finland/5398/2021|EPI_ISL_2258885|2021-03-21:0.0002434158)76:0.0000017744)42:0.0000010326,hCoV-19/Finland/HEL-20-697/2021|EPI_ISL_1279074|2021-01-28:0.0000331396)64:0.0000331573)24:0.0000017208)23:0.0000014263)23:0.0000013915,(((((((hCoV-19/Finland/HEL4-36/2020|EPI_ISL_833205|2020-12-21:0.0000674548,(hCoV-19/Finland/V966/2021|EPI_ISL_2608711|2021-02-06:0.0000016421,(hCoV-19/Finland/V968/2021|EPI_ISL_2608712|2021-02-06:0.0000016421,hCoV-19/Finland/HEL-20-714/2021|EPI_ISL_1279024|2021-01-29:0.0000330899)66:0.0000329928)85:0.0000667492)62:0.0000024098,(hCoV-19/Finland/2398/2021|EPI_ISL_1841723|2021-02-16:0.0001013640,hCoV-19/Finland/THL-202111839/2021|EPI_ISL_2507713|2021-03-31:0.0001013718)20:0.0000021224)9:0.0000018061,(((((((((((((((((((((((hCoV-19/Finland/4387/2021|EPI_ISL_2604297|2021-03-07:0.0000671670,hCoV-19/Finland/V6520/2021|EPI_ISL_2608582|2021-03-06:0.0000019380)76:0.0000337121,hCoV-19/Finland/3813/2021|EPI_ISL_2258580|2021-02-28:0.0000657547)80:0.0000666724,hCoV-19/Finland/V6275/2021|EPI_ISL_2609431|2021-03-05:0.0000324310)44:0.0000017204,(hCoV-19/Finland/2793/2021|EPI_ISL_1841868|2021-02-19:0.0000016421,((((((((hCoV-19/Finland/THL-202106326/2021|EPI_ISL_2505448|2021-02-20:0.0000000000,hCoV-19/Finland/3123/2021|EPI_ISL_1842214|2021-02-17:0.0000000000):0.0000000000,hCoV-19/Finland/2672/2021|EPI_ISL_1841952|2021-02-19:0.0000000000):0.0000000000,hCoV-19/Finland/THL-202106207/2021|EPI_ISL_2505347|2021-02-18:0.0000000000):0.0000000000,hCoV-19/Finland/THL-202108704/2021|EPI_ISL_2505842|2021-02-25:0.0000000000):0.0000000000,hCoV-19/Finland/THL-202108902/2021|EPI_ISL_2506003|2021-03-02:0.0000000000):0.0000000000,hCoV-19/Finland/3133/2021|EPI_ISL_1842224|2021-02-16:0.0000000000):0.0000000000,hCoV-19/Finland/2578/2021|EPI_ISL_1842010|2021-02-17:0.0000000000):0.0000016421,hCoV-19/Finland/3692/2021|EPI_ISL_1842773|2021-02-26:0.0000016421)57:0.0000018119)16:0.0000024372)5:0.0000021050,(hCoV-19/Finland/2878/2021|EPI_ISL_1841897|2021-02-20:0.0000016421,((hCoV-19/Finland/THL-202108444/2021|EPI_ISL_2505636|2021-03-04:0.0000328590,hCoV-19/Finland/2902/2021|EPI_ISL_2258504|2021-02-21:0.0000329021)36:0.0000018711,hCoV-19/Finland/V8813/2021|EPI_ISL_2609209|2021-03-17:0.0000329894)27:0.0000018478)1:0.0000019819)9:0.0000018092,((((((hCoV-19/Finland/4996/2021|EPI_ISL_2259006|2021-03-11:0.0002518623,(hCoV-19/Finland/4988/2021|EPI_ISL_2258998|2021-03-11:0.0000016421,hCoV-19/Finland/4413/2021|EPI_ISL_2604315|2021-03-05:0.0000016421)80:0.0000022205)61:0.0000328551,(hCoV-19/Finland/4974/2021|EPI_ISL_2258989|2021-03-10:0.0000329552,hCoV-19/Finland/V9222/2021|EPI_ISL_2258541|2021-03-22:0.0001003605)33:0.0000018294)5:0.0000019827,(((hCoV-19/Finland/5066/2021|EPI_ISL_2258933|2021-03-11:0.0000680081,hCoV-19/Finland/4993/2021|EPI_ISL_2259003|2021-03-09:0.0000016421)51:0.0000328778,hCoV-19/Finland/5314/2021|EPI_ISL_2258863|2021-03-16:0.0000328891)30:0.0000016296,(hCoV-19/Finland/4459/2021|EPI_ISL_2608924|2021-03-06:0.0000016421,hCoV-19/Finland/4430/2021|EPI_ISL_2608901|2021-03-05:0.0000016421)7:0.0000024114)6:0.0000017758)6:0.0000018516,(((hCoV-19/Finland/4770/2021|EPI_ISL_2031080|2021-03-10:0.0000018764,hCoV-19/Finland/4806/2021|EPI_ISL_2031105|2021-03-10:0.0000663252)73:0.0000334209,hCoV-19/Finland/5844/2021|EPI_ISL_2604702|2021-04-05:0.0000660219)76:0.0000339034,hCoV-19/Finland/4632/2021|EPI_ISL_2030906|2021-03-09:0.0000328540)11:0.0000017758)25:0.0000023577,hCoV-19/Finland/THL-202105780/2021|EPI_ISL_2505306|2021-02-17:0.0000663215)35:0.0000329623,((hCoV-19/Finland/3866/2021|EPI_ISL_2604371|2021-03-02:0.0000016421,hCoV-19/Finland/5445/2021|EPI_ISL_2258789|2021-03-23:0.0000016421)27:0.0000021834,((hCoV-19/Finland/4609/2021|EPI_ISL_2258660|2021-03-08:0.0000328177,hCoV-19/Finland/V8715/2021|EPI_ISL_2609090|2021-03-16:0.0000016421)55:0.0000328922,(hCoV-19/Finland/4991/2021|EPI_ISL_2259001|2021-03-09:0.0000016421,hCoV-19/Finland/4995/2021|EPI_ISL_2259005|2021-03-09:0.0000330001)59:0.0000329892)18:0.0000008142)33:0.0000017444)33:0.0000329517)11:0.0000018764,hCoV-19/Finland/V5954/2021|EPI_ISL_2608672|2021-03-04:0.0000664098)11:0.0000020645,(hCoV-19/Finland/THL-202109802/2021|EPI_ISL_2506689|2021-03-20:0.0000016421,hCoV-19/Finland/THL-202111415/2021|EPI_ISL_2507073|2021-03-27:0.0001008134)93:0.0001009012)12:0.0000018669,((((((((((hCoV-19/Finland/4822/2021|EPI_ISL_2031120|2021-03-09:0.0000625641,hCoV-19/Finland/4823/2021|EPI_ISL_2031121|2021-03-09:0.0001055248)94:0.0000696901,hCoV-19/Finland/3219/2021|EPI_ISL_2030997|2021-02-22:0.0000332705)70:0.0000018063,hCoV-19/Finland/3205/2021|EPI_ISL_2031270|2021-02-22:0.0001005368)69:0.0000690031,hCoV-19/Finland/3252/2021|EPI_ISL_2031027|2021-02-23:0.0000659746)81:0.0000694001,hCoV-19/Finland/THL-202108751/2021|EPI_ISL_2505879|2021-02-23:0.0000018811)55:0.0000329383,hCoV-19/Finland/THL-202109398/2021|EPI_ISL_2506386|2021-03-12:0.0001690470)32:0.0000022584,hCoV-19/Finland/THL-202106304/2021|EPI_ISL_2505430|2021-02-18:0.0000019207)65:0.0000328623,hCoV-19/Finland/4638/2021|EPI_ISL_2030911|2021-03-09:0.0000327484)33:0.0000009740,hCoV-19/Finland/3355/2021|EPI_ISL_2258418|2021-02-23:0.0000325872)23:0.0000023683,((((((((hCoV-19/Finland/3358/2021|EPI_ISL_2258421|2021-02-24:0.0000686787,hCoV-19/Finland/3573/2021|EPI_ISL_2258469|2021-02-26:0.0000663104)61:0.0000021288,((hCoV-19/Finland/3878/2021|EPI_ISL_2604382|2021-03-02:0.0000016421,hCoV-19/Finland/THL-202108699/2021|EPI_ISL_2505837|2021-02-26:0.0000329914)64:0.0000019550,hCoV-19/Finland/V6480/2021|EPI_ISL_2608552|2021-03-05:0.0000016421)40:0.0000017329)86:0.0000016333,hCoV-19/Finland/2778/2021|EPI_ISL_1841854|2021-02-19:0.0000016421)78:0.0000017087,hCoV-19/Finland/THL-202109356/2021|EPI_ISL_2506352|2021-03-10:0.0000328732)56:0.0000018889,hCoV-19/Finland/2953/2021|EPI_ISL_1842167|2021-02-15:0.0000016421)55:0.0000022491,(hCoV-19/Finland/THL-202109304/2021|EPI_ISL_2506307|2021-03-06:0.0000016421,hCoV-19/Finland/V8781/2021|EPI_ISL_2609183|2021-03-17:0.0000016421)49:0.0000019202)28:0.0000023224,(((hCoV-19/Finland/3260/2021|EPI_ISL_2604321|2021-02-24:0.0000329937,(hCoV-19/Finland/3368/2021|EPI_ISL_2604342|2021-02-25:0.0000016421,hCoV-19/Finland/3387/2021|EPI_ISL_2604355|2021-02-25:0.0000016421)95:0.0000016871)57:0.0000022898,hCoV-19/Finland/3369/2021|EPI_ISL_2604343|2021-02-25:0.0001007961)78:0.0000335641,(((hCoV-19/Finland/V9051/2021|EPI_ISL_2031197|2021-03-19:0.0000020138,hCoV-19/Finland/5155/2021|EPI_ISL_2258742|2021-03-13:0.0000016421)90:0.0000334298,hCoV-19/Finland/V9062/2021|EPI_ISL_2031206|2021-03-20:0.0001356733)75:0.0000648446,hCoV-19/Finland/3515/2021|EPI_ISL_2604449|2021-02-25:0.0000018011)49:0.0000327811)51:0.0000323889)26:0.0000325081,(hCoV-19/Finland/2971/2021|EPI_ISL_1842181|2021-02-10:0.0000016928,hCoV-19/Finland/THL-202109388/2021|EPI_ISL_2506378|2021-03-11:0.0000016421)60:0.0000016445)32:0.0000326650)6:0.0000324235)55:0.0000331159,(hCoV-19/Finland/1180/2021|EPI_ISL_1496824|2021-02-06:0.0000022435,(hCoV-19/Finland/4716/2021|EPI_ISL_1842706|2021-03-08:0.0000016421,hCoV-19/Finland/THL-202102973/2021|EPI_ISL_2590851|2021-02-25:0.0000016421)78:0.0000016338)53:0.0000325339)21:0.0000016748,(hCoV-19/Finland/V982/2021|EPI_ISL_2608719|2021-02-07:0.0000008142,hCoV-19/Finland/3040/2021|EPI_ISL_1841802|2021-02-22:0.0000008142)97:0.0000329632)6:0.0000023204,(hCoV-19/Finland/THL-202106200/2021|EPI_ISL_2505344|2021-02-17:0.0000331214,hCoV-19/Finland/2344/2021|EPI_ISL_1841712|2021-02-14:0.0000328985)30:0.0000013624)8:0.0000020123,((hCoV-19/Finland/1776/2021|EPI_ISL_1497121|2021-02-11:0.0000016421,(hCoV-19/Finland/2224/2021|EPI_ISL_1841604|2021-02-12:0.0000016421,hCoV-19/Finland/THL-202102974/2021|EPI_ISL_2590853|2021-02-24:0.0000016421)91:0.0000014341)89:0.0000013712,hCoV-19/Finland/2784/2021|EPI_ISL_1841860|2021-02-19:0.0000016421)53:0.0000018836)3:0.0000016664,(((((((((((((((((hCoV-19/Finland/4125/2021|EPI_ISL_2031048|2021-03-04:0.0000684546,hCoV-19/Finland/2286/2021|EPI_ISL_1841663|2021-02-12:0.0000342075)37:0.0000019880,hCoV-19/Finland/2202/2021|EPI_ISL_1841584|2021-02-12:0.0000313334)60:0.0000366842,hCoV-19/Finland/4606/2021|EPI_ISL_2258657|2021-03-08:0.0001315764)42:0.0000322347,hCoV-19/Finland/2897/2021|EPI_ISL_2258499|2021-02-21:0.0000022106)57:0.0000329372,(hCoV-19/Finland/1622/2021|EPI_ISL_1497058|2021-02-09:0.0000315795,hCoV-19/Finland/1663/2021|EPI_ISL_1497066|2021-02-10:0.0000679377)48:0.0000340084)36:0.0000019388,hCoV-19/Finland/856/2021|EPI_ISL_1842318|2021-01-29:0.0000341540)21:0.0000017826,(hCoV-19/Finland/THL-202109404/2021|EPI_ISL_2506390|2021-03-15:0.0000326081,hCoV-19/Finland/THL-202109468/2021|EPI_ISL_2506448|2021-03-12:0.0000016421)70:0.0000329050)14:0.0000016885,(hCoV-19/Finland/3678/2021|EPI_ISL_1842759|2021-02-26:0.0000328719,hCoV-19/Finland/V8501/2021|EPI_ISL_2608633|2021-03-14:0.0000328560)23:0.0000021520)1:0.0000018677,(((hCoV-19/Finland/5009/2021|EPI_ISL_2259017|2021-03-10:0.0000019539,hCoV-19/Finland/3539/2021|EPI_ISL_2258436|2021-02-27:0.0000326651)64:0.0000327407,hCoV-19/Finland/6510/2021|EPI_ISL_2608784|2021-05-07:0.0000661942)25:0.0000016731,(hCoV-19/Finland/3038/2021|EPI_ISL_1841800|2021-02-22:0.0000328948,hCoV-19/Finland/1519/2021|EPI_ISL_1496985|2021-02-08:0.0000328948)27:0.0000016543)3:0.0000021284)11:0.0000008142,((((((((((hCoV-19/Finland/1721/2021|EPI_ISL_1497115|2021-02-10:0.0000016421,hCoV-19/Finland/HEL-23-1031/2021|EPI_ISL_1278999|2021-01-31:0.0000329724)67:0.0000018727,hCoV-19/Finland/4645/2021|EPI_ISL_2030917|2021-03-09:0.0000328934)43:0.0000015104,((((hCoV-19/Finland/960/2021|EPI_ISL_1497193|2021-02-03:0.0000016421,hCoV-19/Finland/2243/2021|EPI_ISL_1841622|2021-02-13:0.0000016421)65:0.0000021048,(hCoV-19/Finland/5223/2021|EPI_ISL_2030963|2021-03-13:0.0000000000,hCoV-19/Finland/1316/2021|EPI_ISL_1496858|2021-02-07:0.0000000000):0.0000016421)37:0.0000016624,hCoV-19/Finland/3881/2021|EPI_ISL_2604385|2021-03-02:0.0000016421)56:0.0000013289,hCoV-19/Finland/HEL-23-1048/2021|EPI_ISL_1279015|2021-01-30:0.0000016421)5:0.0000008142)67:0.0000015156,hCoV-19/Finland/1181/2021|EPI_ISL_1496825|2021-02-06:0.0000016421)44:0.0000017298,hCoV-19/Finland/939/2021|EPI_ISL_1497175|2021-02-03:0.0000016421)65:0.0000008142,hCoV-19/Finland/1668/2021|EPI_ISL_1497069|2021-02-10:0.0000016421)43:0.0000008142,hCoV-19/Finland/1841/2021|EPI_ISL_1497172|2021-02-11:0.0000016421)56:0.0000008142,hCoV-19/Finland/1594/2021|EPI_ISL_1497034|2021-02-09:0.0000008142)56:0.0000008142,hCoV-19/Finland/823/2021|EPI_ISL_1842492|2021-02-02:0.0000008142)48:0.0000009103,hCoV-19/Finland/4644/2021|EPI_ISL_2030916|2021-03-09:0.0000008142)22:0.0000008142)8:0.0000013620,hCoV-19/Finland/1191/2021|EPI_ISL_1496835|2021-02-06:0.0000016421)15:0.0000008142,(hCoV-19/Finland/2219/2021|EPI_ISL_1841599|2021-02-12:0.0000000000,hCoV-19/Finland/1431/2021|EPI_ISL_1496911|2021-02-08:0.0000000000):0.0000016421)41:0.0000009766,((((hCoV-19/Finland/1618/2021|EPI_ISL_1496735|2021-02-09:0.0000342164,hCoV-19/Finland/5925/2021|EPI_ISL_2604742|2021-04-08:0.0000327603)43:0.0000016894,hCoV-19/Finland/1958/2021|EPI_ISL_1842599|2021-02-11:0.0000653433)69:0.0000326984,((hCoV-19/Finland/THL-202105788/2021|EPI_ISL_2505308|2021-02-21:0.0000016421,hCoV-19/Finland/1619/2021|EPI_ISL_1497055|2021-02-09:0.0000016421)74:0.0000018081,hCoV-19/Finland/1620/2021|EPI_ISL_1497056|2021-02-09:0.0000016421)38:0.0000017159)56:0.0000325818,(((((((hCoV-19/Finland/5781/2021|EPI_ISL_2604481|2021-03-31:0.0000017328,hCoV-19/Finland/THL-202109915/2021|EPI_ISL_2506782|2021-03-16:0.0000016421)41:0.0000017802,hCoV-19/Finland/THL-202109859/2021|EPI_ISL_2506739|2021-03-18:0.0000324893)38:0.0000017590,(hCoV-19/Finland/THL-202109845/2021|EPI_ISL_2506730|2021-03-17:0.0000021818,hCoV-19/Finland/THL-202109680/2021|EPI_ISL_2506607|2021-03-11:0.0000322277)49:0.0000322764)31:0.0000325171,hCoV-19/Finland/THL-202109835/2021|EPI_ISL_2506720|2021-03-18:0.0000658863)13:0.0000022311,((hCoV-19/Finland/4857/2021|EPI_ISL_2608963|2021-03-11:0.0000000000,hCoV-19/Finland/THL-202109618/2021|EPI_ISL_2506563|2021-03-11:0.0000000000):0.0000016421,hCoV-19/Finland/THL-202109716/2021|EPI_ISL_2506639|2021-03-10:0.0000016421)73:0.0000017029)12:0.0000017864,(hCoV-19/Finland/4735/2021|EPI_ISL_1842725|2021-03-08:0.0000331054,(hCoV-19/Finland/THL-202108435/2021|EPI_ISL_2505628|2021-03-03:0.0000332428,hCoV-19/Finland/THL-202108971/2021|EPI_ISL_2506055|2021-03-08:0.0000016421)71:0.0000327848)70:0.0000330669)68:0.0000339571,hCoV-19/Finland/3805/2021|EPI_ISL_2258573|2021-03-01:0.0000313234)66:0.0000339733)27:0.0000017283)42:0.0000329628,((hCoV-19/Finland/THL-202113961/2021|EPI_ISL_2508311|2021-04-27:0.0000640367,hCoV-19/Finland/THL-202114076/2021|EPI_ISL_2363853|2021-05-02:0.0000686141)75:0.0000351427,hCoV-19/Finland/5951/2021|EPI_ISL_2609338|2021-04-09:0.0000016421)64:0.0000329881)15:0.0000016460,(((hCoV-19/Finland/2144/2021|EPI_ISL_1841531|2021-02-13:0.0000664069,hCoV-19/Finland/2662/2021|EPI_ISL_1841942|2021-02-20:0.0001008493)41:0.0000021173,hCoV-19/Finland/2319/2021|EPI_ISL_1841691|2021-02-14:0.0000329963)9:0.0000024407,(hCoV-19/Finland/4091/2021|EPI_ISL_2608737|2021-03-02:0.0000329869,hCoV-19/Finland/2107/2021|EPI_ISL_1841497|2021-02-13:0.0000328430)22:0.0000008142)5:0.0000020721)13:0.0000012551,((((hCoV-19/Finland/2309/2021|EPI_ISL_1841681|2021-02-14:0.0000329877,(hCoV-19/Finland/2256/2021|EPI_ISL_1841634|2021-02-12:0.0000008142,hCoV-19/Finland/2271/2021|EPI_ISL_1841649|2021-02-12:0.0000008142)99:0.0000329937)28:0.0000020789,(hCoV-19/Finland/4698/2021|EPI_ISL_1842688|2021-03-08:0.0000329838,hCoV-19/Finland/2174/2021|EPI_ISL_1841557|2021-02-14:0.0000329859)18:0.0000019935)38:0.0000015825,((hCoV-19/Finland/V8928/2021|EPI_ISL_2609304|2021-03-18:0.0000008142,hCoV-19/Finland/V8799/2021|EPI_ISL_2609199|2021-03-16:0.0000008142)96:0.0000329864,hCoV-19/Finland/4031/2021|EPI_ISL_2604284|2021-03-03:0.0000329836)53:0.0000008142)47:0.0000008142,((((((((((((((((((((((hCoV-19/Finland/THL-202106321/2021|EPI_ISL_2505444|2021-02-19:0.0000000000,hCoV-19/Finland/2706/2021|EPI_ISL_1841982|2021-02-20:0.0000000000):0.0000000000,hCoV-19/Finland/2186/2021|EPI_ISL_1841568|2021-02-12:0.0000000000):0.0000000000,hCoV-19/Finland/1543/2021|EPI_ISL_1496993|2021-02-09:0.0000000000):0.0000000000,hCoV-19/Finland/1259/2021|EPI_ISL_1842273|2021-02-01:0.0000000000):0.0000000000,hCoV-19/Finland/3007/2021|EPI_ISL_1841769|2021-02-22:0.0000000000):0.0000000000,hCoV-19/Finland/1582/2021|EPI_ISL_1497023|2021-02-09:0.0000000000):0.0000000000,hCoV-19/Finland/964/2021|EPI_ISL_1497197|2021-02-03:0.0000000000):0.0000000000,hCoV-19/Finland/2308/2021|EPI_ISL_1841680|2021-02-14:0.0000000000):0.0000000000,hCoV-19/Finland/HEL-22-905/2021|EPI_ISL_1279030|2021-02-02:0.0000000000):0.0000000000,hCoV-19/Finland/1534/2021|EPI_ISL_1496988|2021-02-08:0.0000000000):0.0000000000,hCoV-19/Finland/1700/2021|EPI_ISL_1497098|2021-02-10:0.0000000000):0.0000000000,hCoV-19/Finland/THL-202102971/2021|EPI_ISL_2590845|2021-02-24:0.0000000000):0.0000000000,hCoV-19/Finland/2295/2021|EPI_ISL_1841672|2021-02-14:0.0000000000):0.0000000000,hCoV-19/Finland/2684/2021|EPI_ISL_1841964|2021-02-20:0.0000000000):0.0000000000,hCoV-19/Finland/1339/2021|EPI_ISL_1496875|2021-02-07:0.0000000000):0.0000000000,hCoV-19/Finland/784/2021|EPI_ISL_1842459|2021-02-01:0.0000000000):0.0000000000,hCoV-19/Finland/THL-202108625/2021|EPI_ISL_2505777|2021-02-26:0.0000000000):0.0000000000,hCoV-19/Finland/2181/2021|EPI_ISL_1841563|2021-02-12:0.0000000000):0.0000000000,hCoV-19/Finland/THL-202108698/2021|EPI_ISL_2505836|2021-02-28:0.0000000000):0.0000000000,hCoV-19/Finland/2695/2021|EPI_ISL_1841974|2021-02-20:0.0000000000):0.0000008142,hCoV-19/Finland/V8507/2021|EPI_ISL_2608637|2021-03-14:0.0000008142)23:0.0000008142,(hCoV-19/Finland/2251/2020|EPI_ISL_1841629|2020-12-28:0.0000016421,hCoV-19/Finland/2312/2021|EPI_ISL_1841684|2021-02-14:0.0000016421)69:0.0000008142)12:0.0000008142)25:0.0000008142)30:0.0000009113,hCoV-19/Finland/2606/2021|EPI_ISL_1842037|2021-02-17:0.0000016421)19:0.0000015791)18:0.0000017201,(((((hCoV-19/Finland/THL-202106294/2021|EPI_ISL_2505420|2021-02-12:0.0000319793,hCoV-19/Finland/1680/2021|EPI_ISL_1497079|2021-02-10:0.0000688937)41:0.0000303033,hCoV-19/Finland/THL-202105085/2021|EPI_ISL_2505189|2021-02-15:0.0001039078)43:0.0000362923,hCoV-19/Finland/THL-202102992/2021|EPI_ISL_2590884|2021-02-25:0.0000017534)30:0.0000658424,(((hCoV-19/Finland/THL-202103951/2021|EPI_ISL_2591309|2021-01-25:0.0000665267,hCoV-19/Finland/THL-202108988/2021|EPI_ISL_2506067|2021-03-03:0.0000664626)34:0.0000008142,hCoV-19/Finland/THL-202103953/2021|EPI_ISL_2591314|2021-01-18:0.0000329982)15:0.0000019851,(hCoV-19/Finland/THL-202101803/2021|EPI_ISL_2590278|2021-01-14:0.0000016421,((hCoV-19/Finland/THL-202101713/2021|EPI_ISL_2590251|2021-01-15:0.0000000000,hCoV-19/Finland/THL-202105111/2021|EPI_ISL_2505210|2021-01-15:0.0000000000):0.0000016421,hCoV-19/Finland/THL-202105108/2021|EPI_ISL_2505207|2021-01-17:0.0000016421)33:0.0000018347)23:0.0000019054)22:0.0000020252)7:0.0000016345,(((((hCoV-19/Finland/THL-202105105/2021|EPI_ISL_2505205|2021-01-17:0.0000330047,((((hCoV-19/Finland/THL-202105104/2021|EPI_ISL_2505204|2021-01-17:0.0000016421,hCoV-19/Finland/THL-202105109/2021|EPI_ISL_2505208|2021-01-17:0.0000016421)19:0.0000017416,hCoV-19/Finland/THL-202105113/2021|EPI_ISL_2505211|2021-01-17:0.0000016421)18:0.0000024411,hCoV-19/Finland/THL-202100690/2021|EPI_ISL_2589884|2021-01-17:0.0000016421)9:0.0000017641,hCoV-19/Finland/THL-202103954/2021|EPI_ISL_2591315|2021-01-25:0.0000016421)15:0.0000012225)63:0.0000022527,((hCoV-19/Finland/THL-202102084/2021|EPI_ISL_2590584|2021-01-19:0.0000992351,hCoV-19/Finland/THL-202103941/2021|EPI_ISL_2591291|2021-01-27:0.0002416864)78:0.0000022556,hCoV-19/Finland/THL-202103962/2021|EPI_ISL_2591324|2021-02-03:0.0000662704)60:0.0000016882)60:0.0000018260,(hCoV-19/Finland/THL-202103959/2021|EPI_ISL_2591322|2021-02-01:0.0000016421,hCoV-19/Finland/THL-202103966/2021|EPI_ISL_2591333|2021-02-03:0.0000016421)46:0.0000018478)33:0.0000022491,((((hCoV-19/Finland/THL-202109056/2021|EPI_ISL_2506126|2021-03-04:0.0000016421,hCoV-19/Finland/THL-202108801/2021|EPI_ISL_2505915|2021-02-26:0.0000016421)31:0.0000023707,(hCoV-19/Finland/THL-202111823/2021|EPI_ISL_2507702|2021-04-04:0.0000328907,hCoV-19/Finland/THL-202111406/2021|EPI_ISL_2507065|2021-03-24:0.0000328687)69:0.0000329382)19:0.0000022108,(((hCoV-19/Finland/THL-202109093/2021|EPI_ISL_2506158|2021-03-05:0.0000016421,hCoV-19/Finland/THL-202109117/2021|EPI_ISL_2506175|2021-03-04:0.0000016421)65:0.0000021067,(hCoV-19/Finland/THL-202109422/2021|EPI_ISL_2506407|2021-03-09:0.0000008142,hCoV-19/Finland/THL-202109067/2021|EPI_ISL_2506135|2021-03-04:0.0000008142)100:0.0000329328)41:0.0000020739,hCoV-19/Finland/THL-202109527/2021|EPI_ISL_2506495|2021-03-05:0.0000326127)57:0.0000329449)57:0.0000328708,(((hCoV-19/Finland/THL-202105110/2021|EPI_ISL_2505209|2021-01-17:0.0000016421,hCoV-19/Finland/THL-202105114/2021|EPI_ISL_2505212|2021-01-17:0.0000016421)82:0.0000018050,hCoV-19/Finland/THL-202105107/2021|EPI_ISL_2505206|2021-01-17:0.0000328999)41:0.0000017221,(hCoV-19/Finland/THL-202101826/2021|EPI_ISL_2590303|2021-01-15:0.0000328520,((hCoV-19/Finland/THL-202103835/2021|EPI_ISL_2591171|2021-01-29:0.0000661139,hCoV-19/Finland/THL-202102297/2021|EPI_ISL_2590777|2021-01-25:0.0000328445)25:0.0000017738,(hCoV-19/Finland/THL-202103840/2021|EPI_ISL_2591175|2021-01-13:0.0000016421,hCoV-19/Finland/THL-202102252/2021|EPI_ISL_2590721|2021-01-22:0.0000016421)68:0.0000024342)19:0.0000022605)65:0.0000328600)55:0.0000328936)16:0.0000021959)16:0.0000017205,(hCoV-19/Finland/1340/2021|EPI_ISL_1496876|2021-02-07:0.0000017984,hCoV-19/Finland/1964/2021|EPI_ISL_1842603|2021-02-12:0.0001330443)67:0.0001005934)25:0.0000329632)27:0.0000330865)18:0.0000016703,((hCoV-19/Finland/2206/2021|EPI_ISL_1841588|2021-02-12:0.0000321100,((hCoV-19/Finland/3103/2021|EPI_ISL_2031269|2021-02-22:0.0001002817,hCoV-19/Finland/4038/2021|EPI_ISL_2604289|2021-03-03:0.0000329672)31:0.0000017096,hCoV-19/Finland/4442/2021|EPI_ISL_2608910|2021-03-07:0.0001349012)58:0.0000341080)49:0.0000330740,hCoV-19/Finland/V8982/2021|EPI_ISL_2604581|2021-03-18:0.0000692001)71:0.0000673005)21:0.0000330922,hCoV-19/Finland/THL-202108479/2021|EPI_ISL_2505666|2021-03-04:0.0000016421)0:0.0000016891,((hCoV-19/Finland/1337/2021|EPI_ISL_1496874|2021-02-07:0.0000016421,hCoV-19/Finland/1666/2021|EPI_ISL_1497068|2021-02-10:0.0000016421)52:0.0000020631,hCoV-19/Finland/5704/2021|EPI_ISL_2604662|2021-03-30:0.0000668737)52:0.0000331488)17:0.0000019003,hCoV-19/Finland/THL-202106317/2021|EPI_ISL_2505441|2021-02-19:0.0000327094)53:0.0000339343,(hCoV-19/Finland/1780/2021|EPI_ISL_1496727|2021-02-11:0.0000314581,((((hCoV-19/Finland/4759/2021|EPI_ISL_2031069|2021-03-10:0.0001086400,hCoV-19/Finland/THL-202109389/2021|EPI_ISL_2506379|2021-03-12:0.0001026253)56:0.0000585240,hCoV-19/Finland/4817/2021|EPI_ISL_2031115|2021-03-09:0.0000553430)84:0.0000801284,hCoV-19/Finland/5433/2021|EPI_ISL_2258516|2021-03-22:0.0000681172)79:0.0000687233,hCoV-19/Finland/V8976/2021|EPI_ISL_2604578|2021-03-18:0.0000335130)56:0.0000669648)51:0.0000349327)93:0.0001025017,hCoV-19/Finland/4140/2021|EPI_ISL_2031059|2021-03-04:0.0002821981)66:0.0000020698,(((hCoV-19/Finland/V9069/2021|EPI_ISL_2031212|2021-03-20:0.0001716634,(hCoV-19/Finland/V9018/2021|EPI_ISL_2604610|2021-03-19:0.0000008142,hCoV-19/Finland/V8794/2021|EPI_ISL_2609196|2021-03-17:0.0000008142)100:0.0000017157)53:0.0000331455,hCoV-19/Finland/V6271/2021|EPI_ISL_2609428|2021-03-06:0.0000667176)40:0.0000016567,(hCoV-19/Finland/V6224/2021|EPI_ISL_2609395|2021-03-05:0.0000016421,hCoV-19/Finland/V6282/2021|EPI_ISL_2609437|2021-03-06:0.0000016421)74:0.0000019829)95:0.0001013604)26:0.0000018866,((((((((((hCoV-19/Finland/HEL-19-586/2021|EPI_ISL_1082060|2021-01-26:0.0000016421,(((((((((hCoV-19/Finland/872/2021|EPI_ISL_1842334|2021-01-31:0.0000000000,hCoV-19/Finland/THL-202102936/2021|EPI_ISL_2590805|2021-02-23:0.0000000000):0.0000000000,hCoV-19/Finland/3894/2021|EPI_ISL_2604397|2021-03-01:0.0000000000):0.0000000000,hCoV-19/Finland/HEL-23-1014/2021|EPI_ISL_1278986|2021-01-29:0.0000000000):0.0000016421,hCoV-19/Finland/818/2021|EPI_ISL_1842489|2021-02-02:0.0000016421)76:0.0000019049,hCoV-19/Finland/HEL-23-1024/2021|EPI_ISL_1278993|2021-01-31:0.0000667506)50:0.0000331539,hCoV-19/Finland/5867/2021|EPI_ISL_2604710|2021-04-05:0.0001013884)29:0.0000023738,hCoV-19/Finland/HEL-22-931/2021|EPI_ISL_1279052|2021-01-29:0.0000331526)33:0.0000016580,(((((((((((((hCoV-19/Finland/966/2021|EPI_ISL_1497199|2021-02-03:0.0000000000,hCoV-19/Finland/HEL-14-372/2021|EPI_ISL_1082084|2021-01-23:0.0000000000):0.0000000000,hCoV-19/Finland/HEL-19-559/2021|EPI_ISL_1082124|2021-01-24:0.0000000000):0.0000000000,hCoV-19/Finland/HEL-22-907/2021|EPI_ISL_1279032|2021-02-01:0.0000000000):0.0000000000,hCoV-19/Finland/1267/2021|EPI_ISL_1842280|2021-02-01:0.0000000000):0.0000000000,hCoV-19/Finland/HEL-21-675/2021|EPI_ISL_1279085|2021-01-29:0.0000000000):0.0000000000,hCoV-19/Finland/1246/2021|EPI_ISL_1842260|2021-02-01:0.0000000000):0.0000000000,hCoV-19/Finland/HEL-19-V243/2021|EPI_ISL_1082129|2021-01-25:0.0000000000):0.0000000000,hCoV-19/Finland/HEL-19-558/2021|EPI_ISL_1082123|2021-01-25:0.0000000000):0.0000000000,hCoV-19/Finland/HEL-20-712/2021|EPI_ISL_1279022|2021-01-28:0.0000000000):0.0000000000,hCoV-19/Finland/HEL-21-676/2021|EPI_ISL_1279086|2021-01-29:0.0000000000):0.0000000000,hCoV-19/Finland/HEL-22-908/2021|EPI_ISL_1279033|2021-02-01:0.0000000000):0.0000000000,hCoV-19/Finland/1256/2021|EPI_ISL_1842270|2021-02-01:0.0000000000):0.0000016421,hCoV-19/Finland/HEL-20-709/2021|EPI_ISL_1279019|2021-01-26:0.0000016421)55:0.0000016953)10:0.0000017422,(hCoV-19/Finland/HEL-20-713/2021|EPI_ISL_1279023|2021-01-29:0.0000331549,hCoV-19/Finland/1070/2021|EPI_ISL_1496759|2021-02-04:0.0000331547)27:0.0000013856)2:0.0000021740)6:0.0000023385,(((((hCoV-19/Finland/1963/2021|EPI_ISL_1842602|2021-02-12:0.0000659129,hCoV-19/Finland/1707/2021|EPI_ISL_1497103|2021-02-10:0.0000016421)63:0.0000327978,hCoV-19/Finland/1686/2021|EPI_ISL_1497085|2021-02-10:0.0000664232)42:0.0000021430,(hCoV-19/Finland/HEL-22-912/2021|EPI_ISL_1279037|2021-01-31:0.0000016421,hCoV-19/Finland/HEL-23-V604/2021|EPI_ISL_1279060|2021-01-30:0.0000016421)71:0.0000017092)64:0.0000331575,((hCoV-19/Finland/THL-202109883/2021|EPI_ISL_2506751|2021-03-19:0.0000327058,(hCoV-19/Finland/6494/2021|EPI_ISL_2608774|2021-04-29:0.0000338983,hCoV-19/Finland/6007/2021|EPI_ISL_2604768|2021-04-10:0.0001000193)89:0.0000677147)32:0.0000018347,hCoV-19/Finland/5304/2021|EPI_ISL_2258855|2021-03-17:0.0000668263)69:0.0000332970)20:0.0000018243,hCoV-19/Finland/2388/2021|EPI_ISL_1841721|2021-02-15:0.0000331520)3:0.0000023877)6:0.0000021884,(hCoV-19/Finland/2912/2021|EPI_ISL_2604401|2021-02-21:0.0002328442,(hCoV-19/Finland/2258/2021|EPI_ISL_1841636|2021-02-12:0.0000008142,hCoV-19/Finland/HEL-22-906/2021|EPI_ISL_1279031|2021-02-01:0.0000008142)100:0.0000016966)54:0.0000330112)26:0.0000021475,((hCoV-19/Finland/THL-202109943/2021|EPI_ISL_2506804|2021-03-18:0.0001039777,hCoV-19/Finland/THL-202109436/2021|EPI_ISL_2506419|2021-03-06:0.0000016421)79:0.0000665066,(((((((((((((((hCoV-19/Finland/THL-202109945/2021|EPI_ISL_2506806|2021-03-18:0.0000000000,hCoV-19/Finland/THL-202105755/2021|EPI_ISL_2505283|2021-02-19:0.0000000000):0.0000000000,hCoV-19/Finland/2577/2021|EPI_ISL_1842009|2021-02-17:0.0000000000):0.0000000000,hCoV-19/Finland/THL-202109541/2021|EPI_ISL_2506508|2021-03-10:0.0000000000):0.0000000000,hCoV-19/Finland/THL-202109437/2021|EPI_ISL_2506420|2021-03-06:0.0000000000):0.0000000000,hCoV-19/Finland/THL-202105756/2021|EPI_ISL_2505284|2021-02-15:0.0000000000):0.0000000000,hCoV-19/Finland/THL-202108738/2021|EPI_ISL_2505869|2021-02-26:0.0000000000):0.0000000000,hCoV-19/Finland/2663/2021|EPI_ISL_1841943|2021-02-20:0.0000000000):0.0000000000,hCoV-19/Finland/THL-202108983/2021|EPI_ISL_2506063|2021-03-03:0.0000000000):0.0000000000,hCoV-19/Finland/2557/2021|EPI_ISL_1841991|2021-02-17:0.0000000000):0.0000000000,hCoV-19/Finland/THL-202106424/2021|EPI_ISL_2505543|2021-02-21:0.0000000000):0.0000000000,hCoV-19/Finland/THL-202109005/2021|EPI_ISL_2506080|2021-03-05:0.0000000000):0.0000016421,(hCoV-19/Finland/3540/2021|EPI_ISL_2258437|2021-02-27:0.0000016421,hCoV-19/Finland/2759/2021|EPI_ISL_1841838|2021-02-21:0.0000016421)48:0.0000014853)13:0.0000018892,((hCoV-19/Finland/THL-202109955/2021|EPI_ISL_2506815|2021-03-17:0.0000331574,(hCoV-19/Finland/THL-202109538/2021|EPI_ISL_2506505|2021-03-06:0.0000662665,hCoV-19/Finland/5172/2021|EPI_ISL_2258754|2021-03-13:0.0000667263)51:0.0000016933)27:0.0000022644,hCoV-19/Finland/THL-202108709/2021|EPI_ISL_2505846|2021-02-18:0.0000331525)19:0.0000016799)8:0.0000018167,((hCoV-19/Finland/THL-202108596/2021|EPI_ISL_2505755|2021-02-25:0.0000331214,hCoV-19/Finland/THL-202108990/2021|EPI_ISL_2506069|2021-03-04:0.0000330171)18:0.0000021892,(hCoV-19/Finland/THL-202109534/2021|EPI_ISL_2506502|2021-03-09:0.0000332213,hCoV-19/Finland/THL-202109529/2021|EPI_ISL_2506497|2021-03-06:0.0000328924)12:0.0000020920)10:0.0000019552)16:0.0000020697,(hCoV-19/Finland/THL-202106333/2021|EPI_ISL_2505454|2021-02-15:0.0000016421,hCoV-19/Finland/THL-202106170/2021|EPI_ISL_2505324|2021-02-18:0.0000329310)63:0.0000329277)25:0.0000018223)57:0.0000331628)45:0.0000330431,hCoV-19/Finland/THL-202102950/2021|EPI_ISL_2590829|2021-02-26:0.0000667373)25:0.0000020224,(hCoV-19/Finland/THL-202105024/2021|EPI_ISL_2591667|2021-01-29:0.0000016421,hCoV-19/Finland/THL-202104017/2021|EPI_ISL_2591430|2021-02-05:0.0000016421)71:0.0000023489)29:0.0000017858,(hCoV-19/Finland/THL-202109638/2021|EPI_ISL_2506578|2021-03-13:0.0001013592,(((((hCoV-19/Finland/THL-202112076/2021|EPI_ISL_2507882|2021-04-04:0.0000000000,hCoV-19/Finland/THL-202112072/2021|EPI_ISL_2507878|2021-04-06:0.0000000000):0.0000000000,hCoV-19/Finland/THL-202111888/2021|EPI_ISL_2507734|2021-03-31:0.0000000000):0.0000016421,hCoV-19/Finland/THL-202112071/2021|EPI_ISL_2507877|2021-04-04:0.0000016421)85:0.0000017121,hCoV-19/Finland/THL-202111897/2021|EPI_ISL_2507743|2021-04-01:0.0000329000)48:0.0000331861,hCoV-19/Finland/THL-202112073/2021|EPI_ISL_2507879|2021-04-07:0.0000017107)51:0.0000331481)49:0.0000017597)65:0.0000322984,(hCoV-19/Finland/HEL-18-442/2021|EPI_ISL_1082132|2021-01-21:0.0002436503,hCoV-19/Finland/4552/2021|EPI_ISL_2608946|2021-03-08:0.0001005658)59:0.0000020432)58:0.0000333184,hCoV-19/Finland/6190/2021|EPI_ISL_2609384|2021-04-19:0.0001352572)83:0.0000675892,(hCoV-19/Finland/THL-202109124/2021|EPI_ISL_2506179|2021-03-08:0.0000305207,hCoV-19/Finland/THL-202109125/2021|EPI_ISL_2506180|2021-03-08:0.0000351878)84:0.0000691410)93:0.0000672874)16:0.0000016751)14:0.0000018152,hCoV-19/Finland/THL-202101603/2021|EPI_ISL_2590200|2021-01-18:0.0000331459)65:0.0000331480,(hCoV-19/Finland/THL-202108763/2021|EPI_ISL_2505889|2021-02-21:0.0001368054,hCoV-19/Finland/4388/2021|EPI_ISL_2604298|2021-03-07:0.0002078084)87:0.0000018470)31:0.0000017310,(((hCoV-19/Finland/79HEL/2020|EPI_ISL_766016|2020-12-22:0.0000332073,(hCoV-19/Finland/81HEL/2020|EPI_ISL_766018|2020-12-22:0.0000016421,(hCoV-19/Finland/HEL4-40/2020|EPI_ISL_833214|2020-12-21:0.0000016421,hCoV-19/Finland/HEL4-49/2020|EPI_ISL_833215|2020-12-21:0.0000016421)97:0.0000020556)62:0.0000018728)95:0.0001016146,(((hCoV-19/Finland/5774/2021|EPI_ISL_2604477|2021-03-31:0.0000670150,(hCoV-19/Finland/5654/2021|EPI_ISL_2604638|2021-03-27:0.0000658741,hCoV-19/Finland/5819/2021|EPI_ISL_2604686|2021-04-05:0.0000664587)17:0.0000017995)23:0.0000018912,hCoV-19/Finland/6229/2021|EPI_ISL_2608523|2021-04-21:0.0001005138)96:0.0001033820,hCoV-19/Finland/5919/2021|EPI_ISL_2609321|2021-04-07:0.0000323626)96:0.0001363857)30:0.0000023302,(((((((((((((((hCoV-19/Finland/1451/2021|EPI_ISL_1496726|2021-02-08:0.0000337921,((((((hCoV-19/Finland/THL-202106397/2021|EPI_ISL_2505517|2021-02-21:0.0000000000,hCoV-19/Finland/3508/2021|EPI_ISL_2604442|2021-02-26:0.0000000000):0.0000000000,hCoV-19/Finland/THL-202108634/2021|EPI_ISL_2505785|2021-02-26:0.0000000000):0.0000000000,hCoV-19/Finland/2640/2021|EPI_ISL_1842087|2021-02-18:0.0000000000):0.0000000000,hCoV-19/Finland/3310/2021|EPI_ISL_2258379|2021-02-23:0.0000000000):0.0000016421,hCoV-19/Finland/THL-202106398/2021|EPI_ISL_2505518|2021-02-21:0.0000016421)72:0.0000016540,(((hCoV-19/Finland/THL-202106399/2021|EPI_ISL_2505519|2021-02-21:0.0000008142,hCoV-19/Finland/THL-202102977/2021|EPI_ISL_2590858|2021-02-25:0.0000008142)100:0.0000332627,(((hCoV-19/Finland/THL-202106335/2021|EPI_ISL_2505456|2021-02-15:0.0000000000,hCoV-19/Finland/THL-202106431/2021|EPI_ISL_2505550|2021-02-20:0.0000000000):0.0000008142,hCoV-19/Finland/THL-202106186/2021|EPI_ISL_2505335|2021-02-17:0.0000008142)100:0.0000017066,(hCoV-19/Finland/3568/2021|EPI_ISL_2258464|2021-02-27:0.0000661795,hCoV-19/Finland/3495/2021|EPI_ISL_2604430|2021-02-25:0.0000019494)96:0.0001005234)57:0.0000328304)24:0.0000016489,((hCoV-19/Finland/2091/2021|EPI_ISL_1841481|2021-02-14:0.0000016421,hCoV-19/Finland/2976/2021|EPI_ISL_1842186|2021-02-16:0.0000016421)85:0.0000020340,(hCoV-19/Finland/3079/2021|EPI_ISL_2030985|2021-02-22:0.0000016421,hCoV-19/Finland/THL-202108700/2021|EPI_ISL_2505838|2021-02-27:0.0000323526)74:0.0000330563)65:0.0000332137)31:0.0000023618)71:0.0000259923)18:0.0000021224,hCoV-19/Finland/1153/2021|EPI_ISL_1496733|2021-02-05:0.0000016421)64:0.0000049091,hCoV-19/Finland/6214/2021|EPI_ISL_2608516|2021-04-19:0.0001015187)36:0.0000022166,((((((hCoV-19/Finland/5771/2021|EPI_ISL_2604474|2021-03-30:0.0000333767,((hCoV-19/Finland/5889/2021|EPI_ISL_2609310|2021-04-06:0.0000666253,hCoV-19/Finland/5892/2021|EPI_ISL_2609313|2021-04-05:0.0000016421)66:0.0000332222,hCoV-19/Finland/5939/2021|EPI_ISL_2609327|2021-04-08:0.0000016421)28:0.0000022185)80:0.0000351783,hCoV-19/Finland/5643/2021|EPI_ISL_2604630|2021-03-27:0.0000993223)67:0.0000336666,((hCoV-19/Finland/4662/2021|EPI_ISL_2608958|2021-03-09:0.0000328222,(hCoV-19/Finland/1585/2021|EPI_ISL_1497026|2021-02-09:0.0000016421,hCoV-19/Finland/1771/2021|EPI_ISL_1497116|2021-02-11:0.0000016421)60:0.0000018552)20:0.0000017200,hCoV-19/Finland/1206/2021|EPI_ISL_1496847|2021-02-06:0.0000326056)16:0.0000313654)5:0.0000023076,((hCoV-19/Finland/THL-202102975/2021|EPI_ISL_2590855|2021-02-25:0.0000332056,(((((hCoV-19/Finland/THL-202102979/2021|EPI_ISL_2590863|2021-02-23:0.0000000000,hCoV-19/Finland/THL-202103002/2021|EPI_ISL_2590903|2021-02-23:0.0000000000):0.0000000000,hCoV-19/Finland/THL-202102983/2021|EPI_ISL_2590872|2021-02-24:0.0000000000):0.0000000000,hCoV-19/Finland/THL-202103005/2021|EPI_ISL_2590909|2021-02-24:0.0000000000):0.0000000000,hCoV-19/Finland/THL-202103001/2021|EPI_ISL_2590901|2021-02-24:0.0000000000):0.0000016421,hCoV-19/Finland/THL-202102980/2021|EPI_ISL_2590865|2021-02-23:0.0000016421)74:0.0000017344)46:0.0000024173,hCoV-19/Finland/THL-202102982/2021|EPI_ISL_2590870|2021-02-23:0.0000327606)49:0.0000333178)7:0.0000018593,(hCoV-19/Finland/THL-202109868/2021|EPI_ISL_2506746|2021-03-19:0.0000659651,(hCoV-19/Finland/5755/2021|EPI_ISL_2604671|2021-04-01:0.0000008142,hCoV-19/Finland/THL-202112325/2021|EPI_ISL_2508082|2021-04-15:0.0000008142)92:0.0000008142)62:0.0000332339)4:0.0000017884,((hCoV-19/Finland/THL-202111649/2021|EPI_ISL_2507559|2021-03-31:0.0000668879,hCoV-19/Finland/THL-202112047/2021|EPI_ISL_2507857|2021-04-07:0.0000663532)27:0.0000016336,(hCoV-19/Finland/THL-202111514/2021|EPI_ISL_2507438|2021-03-26:0.0000016421,hCoV-19/Finland/THL-202112598/2021|EPI_ISL_2508284|2021-04-24:0.0000016421)81:0.0000019195)65:0.0000332016)12:0.0000016655)10:0.0000017529,(hCoV-19/Finland/1800/2021|EPI_ISL_1497142|2021-02-11:0.0000332000,hCoV-19/Finland/THL-202108750/2021|EPI_ISL_2505878|2021-02-26:0.0000332012)31:0.0000008142)18:0.0000009615,(((((((hCoV-19/Finland/THL-202112036/2021|EPI_ISL_2507849|2021-04-10:0.0000020795,hCoV-19/Finland/THL-202109830/2021|EPI_ISL_2506715|2021-03-19:0.0000016421)69:0.0000331674,(hCoV-19/Finland/THL-202112574/2021|EPI_ISL_2508269|2021-04-23:0.0000663518,hCoV-19/Finland/THL-202112585/2021|EPI_ISL_2508276|2021-04-23:0.0000019643)53:0.0000332312)40:0.0000019934,(((hCoV-19/Finland/6591/2021|EPI_ISL_2608839|2021-05-04:0.0001815729,hCoV-19/Finland/6298/2021|EPI_ISL_2608616|2021-04-23:0.0000920566)96:0.0001823294,(hCoV-19/Finland/5372/2021|EPI_ISL_2609157|2021-03-21:0.0000333415,hCoV-19/Finland/V9204/2021|EPI_ISL_2258525|2021-03-22:0.0000330084)64:0.0000327653)44:0.0000018651,(((hCoV-19/Finland/THL-202112209/2021|EPI_ISL_2507984|2021-04-13:0.0000332044,hCoV-19/Finland/2720/2021|EPI_ISL_1841923|2021-02-20:0.0000016421)36:0.0000023137,hCoV-19/Finland/6044/2021|EPI_ISL_2609001|2021-04-13:0.0000331365)46:0.0000331775,(hCoV-19/Finland/THL-202111396/2021|EPI_ISL_2507058|2021-03-23:0.0000016421,hCoV-19/Finland/5403/2021|EPI_ISL_2258887|2021-03-21:0.0000667901)57:0.0000332094)24:0.0000023774)3:0.0000022503)7:0.0000016676,((hCoV-19/Finland/THL-202108822/2021|EPI_ISL_2505931|2021-02-26:0.0000008142,hCoV-19/Finland/THL-202108826/2021|EPI_ISL_2505935|2021-02-26:0.0000008142)98:0.0000332017,hCoV-19/Finland/6066/2021|EPI_ISL_2609020|2021-04-14:0.0000332024)35:0.0000008142)4:0.0000016194,((hCoV-19/Finland/THL-202106263/2021|EPI_ISL_2505395|2021-03-09:0.0000668385,hCoV-19/Finland/V8763/2021|EPI_ISL_2609133|2021-03-16:0.0000668306)22:0.0000008142,(((hCoV-19/Finland/4440/2021|EPI_ISL_2608909|2021-03-05:0.0000016421,(hCoV-19/Finland/V6514/2021|EPI_ISL_2608578|2021-03-07:0.0000667140,hCoV-19/Finland/5296/2021|EPI_ISL_2258847|2021-03-18:0.0000331430)21:0.0000017202)21:0.0000016296,hCoV-19/Finland/V963/2021|EPI_ISL_2608708|2021-02-06:0.0000331420)63:0.0000331564,hCoV-19/Finland/2882/2021|EPI_ISL_1841939|2021-02-20:0.0000332102)17:0.0000022191)12:0.0000014181)5:0.0000012050,((hCoV-19/Finland/THL-202102988/2021|EPI_ISL_2590876|2021-02-25:0.0000668713,(hCoV-19/Finland/THL-202112082/2021|EPI_ISL_2507887|2021-04-09:0.0000008142,hCoV-19/Finland/THL-202112014/2021|EPI_ISL_2507832|2021-04-09:0.0000008142)99:0.0000668304)42:0.0000009540,(hCoV-19/Finland/THL-202109900/2021|EPI_ISL_2506767|2021-03-22:0.0000008142,hCoV-19/Finland/V9203/2021|EPI_ISL_2258524|2021-03-22:0.0000008142)99:0.0000668315)28:0.0000008142)8:0.0000008142,(((hCoV-19/Finland/3053/2021|EPI_ISL_2031239|2021-02-20:0.0000008142,hCoV-19/Finland/1804/2021|EPI_ISL_1497144|2021-02-11:0.0000008142)94:0.0000331977,hCoV-19/Finland/THL-202106463/2021|EPI_ISL_2505574|2021-02-22:0.0000331972)34:0.0000008142,(((hCoV-19/Finland/THL-202111643/2021|EPI_ISL_2507554|2021-03-30:0.0000016421,hCoV-19/Finland/THL-202112450/2021|EPI_ISL_2508176|2021-04-14:0.0000016421)57:0.0000019072,(hCoV-19/Finland/THL-202111646/2021|EPI_ISL_2507556|2021-03-30:0.0000332578,hCoV-19/Finland/THL-202112449/2021|EPI_ISL_2508175|2021-04-15:0.0000329427)25:0.0000017990)66:0.0000332004,hCoV-19/Finland/2586/2021|EPI_ISL_1842018|2021-02-18:0.0000331992)40:0.0000008142)25:0.0000008142)4:0.0000008142)13:0.0000008142,hCoV-19/Finland/2083/2021|EPI_ISL_1841473|2021-02-14:0.0000016421)10:0.0000020411,(((hCoV-19/Finland/THL-202109243/2021|EPI_ISL_2506273|2021-03-10:0.0000652501,(hCoV-19/Finland/5353/2021|EPI_ISL_2609139|2021-03-21:0.0000330105,hCoV-19/Finland/V9250/2021|EPI_ISL_2258562|2021-03-22:0.0000328616)53:0.0000022385)58:0.0000332559,hCoV-19/Finland/5628/2021|EPI_ISL_2604620|2021-03-26:0.0000327971)37:0.0000017600,hCoV-19/Finland/1469/2021|EPI_ISL_1496943|2021-02-08:0.0000332066)18:0.0000016856)13:0.0000017646,(((((((((((((((((((((((((((((((((hCoV-19/Finland/THL-202113991/2021|EPI_ISL_2363810|2021-04-23:0.0000000000,hCoV-19/Finland/4137/2021|EPI_ISL_2031056|2021-03-04:0.0000000000):0.0000000000,hCoV-19/Finland/1186/2021|EPI_ISL_1496830|2021-02-06:0.0000000000):0.0000000000,hCoV-19/Finland/THL-202102976/2021|EPI_ISL_2590856|2021-02-24:0.0000000000):0.0000000000,hCoV-19/Finland/1224/2021|EPI_ISL_1842243|2021-02-03:0.0000000000):0.0000000000,hCoV-19/Finland/1832/2021|EPI_ISL_1497165|2021-02-11:0.0000000000):0.0000000000,hCoV-19/Finland/THL-202108882/2021|EPI_ISL_2505984|2021-03-03:0.0000000000):0.0000000000,hCoV-19/Finland/1154/2021|EPI_ISL_1496811|2021-02-05:0.0000000000):0.0000000000,hCoV-19/Finland/1157/2021|EPI_ISL_1496812|2021-02-05:0.0000000000):0.0000000000,hCoV-19/Finland/THL-202108650/2021|EPI_ISL_2505798|2021-02-26:0.0000000000):0.0000000000,hCoV-19/Finland/THL-202117228/2021|EPI_ISL_2363999|2021-04-28:0.0000000000):0.0000000000,hCoV-19/Finland/THL-202108587/2021|EPI_ISL_2505749|2021-02-26:0.0000000000):0.0000000000,hCoV-19/Finland/1664/2021|EPI_ISL_1497067|2021-02-10:0.0000000000):0.0000000000,hCoV-19/Finland/1055/2021|EPI_ISL_1496748|2021-02-04:0.0000000000):0.0000000000,hCoV-19/Finland/1802/2021|EPI_ISL_1497143|2021-02-11:0.0000000000):0.0000000000,hCoV-19/Finland/THL-202113980/2021|EPI_ISL_2508324|2021-04-22:0.0000000000):0.0000000000,hCoV-19/Finland/1118/2021|EPI_ISL_1496784|2021-02-05:0.0000000000):0.0000000000,hCoV-19/Finland/1060/2021|EPI_ISL_1496753|2021-02-04:0.0000000000):0.0000000000,hCoV-19/Finland/V964/2021|EPI_ISL_2608709|2021-02-06:0.0000000000):0.0000000000,hCoV-19/Finland/1464/2021|EPI_ISL_1496938|2021-02-08:0.0000000000):0.0000000000,hCoV-19/Finland/THL-202108844/2021|EPI_ISL_2505951|2021-02-26:0.0000000000):0.0000000000,hCoV-19/Finland/1313/2021|EPI_ISL_1496856|2021-02-07:0.0000000000):0.0000000000,hCoV-19/Finland/THL-202108883/2021|EPI_ISL_2505985|2021-03-01:0.0000000000):0.0000000000,hCoV-19/Finland/THL-202108873/2021|EPI_ISL_2505977|2021-03-03:0.0000000000):0.0000000000,hCoV-19/Finland/1781/2021|EPI_ISL_1497124|2021-02-11:0.0000000000):0.0000000000,hCoV-19/Finland/1327/2021|EPI_ISL_1496865|2021-02-07:0.0000000000):0.0000000000,hCoV-19/Finland/5910/2021|EPI_ISL_2604734|2021-04-06:0.0000000000):0.0000000000,hCoV-19/Finland/1361/2021|EPI_ISL_1496895|2021-02-07:0.0000000000):0.0000000000,hCoV-19/Finland/THL-202102993/2021|EPI_ISL_2590887|2021-02-25:0.0000000000):0.0000000000,hCoV-19/Finland/1820/2021|EPI_ISL_1497155|2021-02-11:0.0000000000):0.0000000000,hCoV-19/Finland/1724/2021|EPI_ISL_1842510|2021-02-09:0.0000000000):0.0000000000,hCoV-19/Finland/1087/2021|EPI_ISL_1496770|2021-02-04:0.0000000000):0.0000000000,hCoV-19/Finland/1621/2021|EPI_ISL_1497057|2021-02-09:0.0000000000):0.0000000000,hCoV-19/Finland/2722/2021|EPI_ISL_1841925|2021-02-19:0.0000000000):0.0000016421)8:0.0000014019,hCoV-19/Finland/2079/2021|EPI_ISL_1841469|2021-02-14:0.0000016421)42:0.0000008142,(((hCoV-19/Finland/6607/2021|EPI_ISL_2608847|2021-05-04:0.0000008142,hCoV-19/Finland/6613/2021|EPI_ISL_2608853|2021-05-04:0.0000008142)100:0.0001365201,((((hCoV-19/Finland/6300/2021|EPI_ISL_2608617|2021-04-24:0.0000016421,hCoV-19/Finland/THL-202113990/2021|EPI_ISL_2508332|2021-04-18:0.0000016421)93:0.0000023193,hCoV-19/Finland/6495/2021|EPI_ISL_2608775|2021-04-29:0.0000332024)90:0.0000668716,hCoV-19/Finland/5911/2021|EPI_ISL_2604735|2021-04-07:0.0000332365)74:0.0000333722,hCoV-19/Finland/5363/2021|EPI_ISL_2609148|2021-03-19:0.0000665746)69:0.0000334343)96:0.0001017415,(((hCoV-19/Finland/THL-202106301/2021|EPI_ISL_2505427|2021-02-18:0.0000016781,hCoV-19/Finland/3570/2021|EPI_ISL_2258466|2021-02-27:0.0001352691)63:0.0000332784,hCoV-19/Finland/1001/2021|EPI_ISL_1496745|2021-02-03:0.0000329256)13:0.0000021839,((hCoV-19/Finland/1822/2021|EPI_ISL_1497157|2021-02-11:0.0000016421,hCoV-19/Finland/1329/2021|EPI_ISL_1496867|2021-02-07:0.0000016421)80:0.0000021889,hCoV-19/Finland/1059/2021|EPI_ISL_1496752|2021-02-04:0.0000331925)20:0.0000022598)65:0.0000331956)46:0.0000018313)2:0.0000022659,(((((hCoV-19/Finland/4422/2021|EPI_ISL_2608896|2021-03-06:0.0000997248,(((hCoV-19/Finland/4943/2021|EPI_ISL_2258963|2021-03-10:0.0000000000,hCoV-19/Finland/V8914/2021|EPI_ISL_2609290|2021-03-18:0.0000000000):0.0000016421,hCoV-19/Finland/V8842/2021|EPI_ISL_2609231|2021-03-17:0.0000016421)86:0.0000021684,hCoV-19/Finland/V8904/2021|EPI_ISL_2609281|2021-03-18:0.0000331332)60:0.0000016775)60:0.0000332297,hCoV-19/Finland/4667/2021|EPI_ISL_1842660|2021-03-09:0.0000328852)33:0.0000018184,(((((hCoV-19/Finland/THL-202109361/2021|EPI_ISL_2506357|2021-03-10:0.0000000000,hCoV-19/Finland/THL-202111425/2021|EPI_ISL_2507080|2021-03-28:0.0000000000):0.0000000000,hCoV-19/Finland/5377/2021|EPI_ISL_2609162|2021-03-20:0.0000000000):0.0000000000,hCoV-19/Finland/V8853/2021|EPI_ISL_2609241|2021-03-18:0.0000000000):0.0000000000,hCoV-19/Finland/5318/2021|EPI_ISL_2258867|2021-03-16:0.0000000000):0.0000016421,hCoV-19/Finland/THL-202111595/2021|EPI_ISL_2507508|2021-03-31:0.0000016421)84:0.0000021788)17:0.0000022961,(hCoV-19/Finland/4435/2021|EPI_ISL_2608904|2021-03-06:0.0000008142,hCoV-19/Finland/5297/2021|EPI_ISL_2258848|2021-03-18:0.0000008142)100:0.0000331460)63:0.0000331983,hCoV-19/Finland/2765/2021|EPI_ISL_1841843|2021-02-21:0.0000022882)63:0.0000332382)6:0.0000019397,(hCoV-19/Finland/THL-202114034/2021|EPI_ISL_2363827|2021-05-03:0.0001014040,hCoV-19/Finland/THL-202112555/2021|EPI_ISL_2508254|2021-04-24:0.0000016300)99:0.0002078392)2:0.0000313814,(((((((((((((hCoV-19/Finland/3243/2021|EPI_ISL_2031019|2021-02-22:0.0002364452,(hCoV-19/Finland/3236/2021|EPI_ISL_2031013|2021-02-23:0.0000674884,hCoV-19/Finland/THL-202106280/2021|EPI_ISL_2505410|2021-03-10:0.0002552834)40:0.0000287450)82:0.0001007720,hCoV-19/Finland/THL-202109253/2021|EPI_ISL_2506282|2021-03-10:0.0001705982)72:0.0001083878,hCoV-19/Finland/THL-202109333/2021|EPI_ISL_2506333|2021-03-12:0.0001174375)72:0.0000368872,hCoV-19/Finland/THL-202112028/2021|EPI_ISL_2507843|2021-04-08:0.0001503612)95:0.0001215897,hCoV-19/Finland/THL-202117200/2021|EPI_ISL_2363990|2021-04-26:0.0000020713)52:0.0000325340,hCoV-19/Finland/V5004/2021|EPI_ISL_2608464|2021-03-01:0.0001384399)12:0.0000023008,hCoV-19/Finland/6207/2021|EPI_ISL_2608509|2021-04-20:0.0001032630)28:0.0000346444,(hCoV-19/Finland/THL-202106283/2021|EPI_ISL_2505412|2021-02-17:0.0000329003,hCoV-19/Finland/THL-202106299/2021|EPI_ISL_2505425|2021-02-18:0.0000016421)34:0.0000332036)22:0.0000017903,(hCoV-19/Finland/THL-202109172/2021|EPI_ISL_2506214|2021-03-10:0.0000667151,hCoV-19/Finland/THL-202112542/2021|EPI_ISL_2508244|2021-04-23:0.0000667262)24:0.0000019305)12:0.0000023828,(((((((hCoV-19/Finland/THL-202108836/2021|EPI_ISL_2505944|2021-02-27:0.0001343759,hCoV-19/Finland/THL-202109620/2021|EPI_ISL_2506565|2021-03-12:0.0000363262)56:0.0000279970,(((((hCoV-19/Finland/THL-202106272/2021|EPI_ISL_2505402|2021-03-05:0.0000993085,hCoV-19/Finland/THL-202108859/2021|EPI_ISL_2505963|2021-03-01:0.0000016316)44:0.0000328191,(((hCoV-19/Finland/THL-202109221/2021|EPI_ISL_2506258|2021-03-04:0.0000000000,hCoV-19/Finland/THL-202108840/2021|EPI_ISL_2505947|2021-02-28:0.0000000000):0.0000016421,hCoV-19/Finland/THL-202108839/2021|EPI_ISL_2505946|2021-03-01:0.0000016421)78:0.0000016985,hCoV-19/Finland/THL-202109213/2021|EPI_ISL_2506251|2021-03-10:0.0000332120)37:0.0000022876)63:0.0000332990,hCoV-19/Finland/THL-202109603/2021|EPI_ISL_2506548|2021-03-17:0.0001353797)36:0.0000016733,((((hCoV-19/Finland/THL-202109588/2021|EPI_ISL_2506535|2021-03-12:0.0000332147,hCoV-19/Finland/THL-202108820/2021|EPI_ISL_2505929|2021-02-26:0.0000330688)63:0.0000008142,hCoV-19/Finland/THL-202108892/2021|EPI_ISL_2505993|2021-03-05:0.0000332121)6:0.0000016289,(hCoV-19/Finland/THL-202108848/2021|EPI_ISL_2505955|2021-02-25:0.0000000000,hCoV-19/Finland/THL-202108830/2021|EPI_ISL_2505938|2021-02-25:0.0000000000):0.0000016421)3:0.0000016937,hCoV-19/Finland/THL-202108821/2021|EPI_ISL_2505930|2021-02-26:0.0000016421)24:0.0000016460)54:0.0000331848,(hCoV-19/Finland/V8783/2021|EPI_ISL_2609185|2021-03-17:0.0000016421,hCoV-19/Finland/THL-202108842/2021|EPI_ISL_2505949|2021-02-27:0.0000016421)77:0.0000018377)75:0.0000366432)93:0.0001046110,hCoV-19/Finland/V8774/2021|EPI_ISL_2609178|2021-03-17:0.0000016552)64:0.0000329438,((hCoV-19/Finland/3257/2021|EPI_ISL_2604318|2021-02-24:0.0000336784,hCoV-19/Finland/3286/2021|EPI_ISL_2604334|2021-02-24:0.0000671981)70:0.0000326103,hCoV-19/Finland/V5050/2021|EPI_ISL_2608496|2021-03-02:0.0000329638)49:0.0000019017)49:0.0000329932,hCoV-19/Finland/4468/2021|EPI_ISL_2608930|2021-03-05:0.0001014240)37:0.0000018209,hCoV-19/Finland/V8866/2021|EPI_ISL_2609252|2021-03-17:0.0000667211)19:0.0000020068,(((((((((((hCoV-19/Finland/5128/2021|EPI_ISL_2258719|2021-03-12:0.0001370855,hCoV-19/Finland/5142/2021|EPI_ISL_2258732|2021-03-12:0.0000334144)79:0.0000682607,((hCoV-19/Finland/TRE26521_11/2021|EPI_ISL_2467937|2021-05-21:0.0000328200,hCoV-19/Finland/TRE25657_10/2021|EPI_ISL_2467608|2021-05-05:0.0000329545)98:0.0001346410,hCoV-19/Finland/V8970/2021|EPI_ISL_2604575|2021-03-18:0.0000016421)56:0.0000657577)68:0.0000341198,(hCoV-19/Finland/6734/2021|EPI_ISL_2608863|2021-05-05:0.0000016421,hCoV-19/Finland/6851/2021|EPI_ISL_2608884|2021-05-05:0.0000667248)58:0.0000331539)43:0.0000023176,(hCoV-19/Finland/6481/2021|EPI_ISL_2608768|2021-04-27:0.0000331707,hCoV-19/Finland/6482/2021|EPI_ISL_2608769|2021-04-27:0.0000331720)54:0.0000330578)49:0.0000331523,((hCoV-19/Finland/6834/2021|EPI_ISL_2608874|2021-05-05:0.0000008142,hCoV-19/Finland/6242/2021|EPI_ISL_2608527|2021-04-22:0.0000008142)95:0.0000331581,hCoV-19/Finland/5869/2021|EPI_ISL_2604711|2021-04-06:0.0000016421)44:0.0000330634)21:0.0000021482,((((((((hCoV-19/Finland/5514/2021|EPI_ISL_2604534|2021-03-25:0.0000016421,(((((((hCoV-19/Finland/6836/2021|EPI_ISL_2608876|2021-05-04:0.0000016421,hCoV-19/Finland/THL-202112578/2021|EPI_ISL_2508272|2021-04-24:0.0000016421)76:0.0000024363,(hCoV-19/Finland/THL-202112320/2021|EPI_ISL_2508078|2021-04-17:0.0000333321,hCoV-19/Finland/THL-202117262/2021|EPI_ISL_2364026|2021-05-07:0.0000668793)41:0.0000016996)27:0.0000021723,hCoV-19/Finland/THL-202112543/2021|EPI_ISL_2508245|2021-04-22:0.0000332096)66:0.0000332066,(hCoV-19/Finland/6301/2021|EPI_ISL_2608618|2021-04-24:0.0000016421,(((hCoV-19/Finland/THL-202111741/2021|EPI_ISL_2507635|2021-04-03:0.0000016421,hCoV-19/Finland/THL-202112081/2021|EPI_ISL_2507886|2021-04-09:0.0000016421)90:0.0000023928,hCoV-19/Finland/THL-202112087/2021|EPI_ISL_2507891|2021-04-09:0.0000332130)63:0.0000332069,hCoV-19/Finland/THL-202112088/2021|EPI_ISL_2507892|2021-04-08:0.0000668518)46:0.0000023156)32:0.0000017791)63:0.0000332083,((((hCoV-19/Finland/THL-202111811/2021|EPI_ISL_2507691|2021-04-02:0.0000000000,hCoV-19/Finland/THL-202112351/2021|EPI_ISL_2508103|2021-04-18:0.0000000000):0.0000016421,hCoV-19/Finland/THL-202112123/2021|EPI_ISL_2507924|2021-04-08:0.0000016421)85:0.0000018145,hCoV-19/Finland/THL-202112593/2021|EPI_ISL_2508280|2021-04-23:0.0000332117)87:0.0000669148,hCoV-19/Finland/THL-202109665/2021|EPI_ISL_2506597|2021-03-12:0.0001014056)45:0.0000022159)26:0.0000018371,hCoV-19/Finland/THL-202109662/2021|EPI_ISL_2506594|2021-03-13:0.0000332094)16:0.0000017167,(((((((hCoV-19/Finland/6838/2021|EPI_ISL_2608878|2021-05-06:0.0000000000,hCoV-19/Finland/6454/2021|EPI_ISL_2608758|2021-04-26:0.0000000000):0.0000000000,hCoV-19/Finland/6427/2021|EPI_ISL_2608627|2021-04-25:0.0000000000):0.0000008142,hCoV-19/Finland/6304/2021|EPI_ISL_2608621|2021-04-25:0.0000008142)100:0.0000332370,hCoV-19/Finland/6014/2021|EPI_ISL_2604772|2021-04-11:0.0001008679)19:0.0000020186,(hCoV-19/Finland/6006/2021|EPI_ISL_2604767|2021-04-10:0.0000016421,hCoV-19/Finland/THL-202112564/2021|EPI_ISL_2508261|2021-04-24:0.0000016421)82:0.0000016702)14:0.0000016823,hCoV-19/Finland/THL-202112541/2021|EPI_ISL_2508243|2021-04-23:0.0000343831)58:0.0000332162,(hCoV-19/Finland/THL-202109711/2021|EPI_ISL_2506635|2021-03-08:0.0000016950,hCoV-19/Finland/THL-202109156/2021|EPI_ISL_2506210|2021-03-05:0.0000343833)63:0.0000332160)21:0.0000017245)24:0.0000014878)5:0.0000017781,((((((((((hCoV-19/Finland/4728/2021|EPI_ISL_1842718|2021-03-09:0.0000000000,hCoV-19/Finland/5099/2021|EPI_ISL_2258959|2021-03-12:0.0000000000):0.0000000000,hCoV-19/Finland/THL-202109689/2021|EPI_ISL_2506615|2021-03-13:0.0000000000):0.0000000000,hCoV-19/Finland/THL-202109676/2021|EPI_ISL_2506604|2021-03-13:0.0000000000):0.0000000000,hCoV-19/Finland/2776/2021|EPI_ISL_1841852|2021-02-19:0.0000000000):0.0000000000,hCoV-19/Finland/THL-202108846/2021|EPI_ISL_2505953|2021-02-25:0.0000000000):0.0000000000,hCoV-19/Finland/3892/2021|EPI_ISL_2604395|2021-03-02:0.0000000000):0.0000000000,hCoV-19/Finland/2795/2021|EPI_ISL_1841870|2021-02-21:0.0000000000):0.0000000000,hCoV-19/Finland/V8930/2021|EPI_ISL_2609305|2021-03-18:0.0000000000):0.0000000000,hCoV-19/Finland/2608/2021|EPI_ISL_1842055|2021-02-19:0.0000000000):0.0000016421,hCoV-19/Finland/3689/2021|EPI_ISL_1842770|2021-02-26:0.0000016421)69:0.0000016975)15:0.0000018431,hCoV-19/Finland/THL-202108827/2021|EPI_ISL_2505936|2021-03-01:0.0000332109)16:0.0000020383,hCoV-19/Finland/THL-202110375/2021|EPI_ISL_2506987|2021-03-22:0.0000332387)33:0.0000019080,(hCoV-19/Finland/THL-202106225/2021|EPI_ISL_2505365|2021-03-01:0.0000008142,((hCoV-19/Finland/4100/2021|EPI_ISL_2608743|2021-03-03:0.0000000000,hCoV-19/Finland/V8899/2021|EPI_ISL_2609278|2021-03-18:0.0000000000):0.0000008142,hCoV-19/Finland/THL-202111520/2021|EPI_ISL_2507443|2021-03-22:0.0000008142)55:0.0000008142)90:0.0000327481)54:0.0000332906,((hCoV-19/Finland/6201/2021|EPI_ISL_2608504|2021-04-20:0.0000991223,hCoV-19/Finland/THL-202112107/2021|EPI_ISL_2507910|2021-04-08:0.0000337174)56:0.0000333586,hCoV-19/Finland/4604/2021|EPI_ISL_2258655|2021-03-08:0.0000018669)17:0.0000322811)24:0.0000019439,hCoV-19/Finland/6316/2021|EPI_ISL_2608747|2021-04-26:0.0000331589)8:0.0000021161,(hCoV-19/Finland/1209/2021|EPI_ISL_1496850|2021-02-06:0.0000016421,hCoV-19/Finland/3719/2021|EPI_ISL_2258677|2021-02-28:0.0000016421)69:0.0000016556)6:0.0000022038)31:0.0000019291,hCoV-19/Finland/2692/2021|EPI_ISL_1841971|2021-02-20:0.0000327125)61:0.0000332638,(hCoV-19/Finland/6486/2021|EPI_ISL_2608771|2021-04-29:0.0000016421,hCoV-19/Finland/V8916/2021|EPI_ISL_2609292|2021-03-18:0.0000659514)42:0.0000326573)28:0.0000016965,(((((((hCoV-19/Finland/6559/2021|EPI_ISL_2608829|2021-04-30:0.0001020053,hCoV-19/Finland/6507/2021|EPI_ISL_2608782|2021-04-30:0.0001701908)28:0.0000014167,hCoV-19/Finland/6568/2021|EPI_ISL_2608832|2021-05-03:0.0001013558)16:0.0000022888,hCoV-19/Finland/5534/2021|EPI_ISL_2258822|2021-03-25:0.0000016421)11:0.0000022454,((((hCoV-19/Finland/6833/2021|EPI_ISL_2608873|2021-05-05:0.0000668431,hCoV-19/Finland/THL-202117145/2021|EPI_ISL_2363937|2021-04-27:0.0000016421)65:0.0000332747,hCoV-19/Finland/6043/2021|EPI_ISL_2609000|2021-04-13:0.0000329498)23:0.0000020018,((hCoV-19/Finland/THL-202110324/2021|EPI_ISL_2506940|2021-03-27:0.0000000000,hCoV-19/Finland/5903/2021|EPI_ISL_2604730|2021-04-07:0.0000000000):0.0000016421,hCoV-19/Finland/5870/2021|EPI_ISL_2604712|2021-04-06:0.0000016421)64:0.0000017632)21:0.0000016525,hCoV-19/Finland/5862/2021|EPI_ISL_2604513|2021-04-05:0.0000332191)62:0.0000331671)64:0.0000333442,hCoV-19/Finland/5453/2021|EPI_ISL_2258796|2021-03-23:0.0000665358)90:0.0000669497,((((((hCoV-19/Finland/THL-202112205/2021|EPI_ISL_2507981|2021-04-12:0.0000663959,hCoV-19/Finland/6261/2021|EPI_ISL_2608543|2021-04-24:0.0000016421)64:0.0000332344,(hCoV-19/Finland/THL-202112277/2021|EPI_ISL_2508040|2021-04-16:0.0000321193,hCoV-19/Finland/THL-202112280/2021|EPI_ISL_2508042|2021-04-16:0.0000343266)66:0.0000343155)25:0.0000021808,((hCoV-19/Finland/5828/2021|EPI_ISL_2604695|2021-04-04:0.0000017468,hCoV-19/Finland/5926/2021|EPI_ISL_2604743|2021-04-07:0.0000329103)91:0.0000670209,hCoV-19/Finland/THL-202112002/2021|EPI_ISL_2507821|2021-04-10:0.0000332479)66:0.0000332100)12:0.0000021603,hCoV-19/Finland/5652/2021|EPI_ISL_2604637|2021-03-27:0.0000016421)16:0.0000018585,hCoV-19/Finland/THL-202112510/2021|EPI_ISL_2508224|2021-04-23:0.0000668431)44:0.0000018675,hCoV-19/Finland/5908/2021|EPI_ISL_2604732|2021-04-07:0.0001014291)54:0.0000331428)36:0.0000017822,hCoV-19/Finland/5400/2021|EPI_ISL_2258886|2021-03-19:0.0000667365)74:0.0000331568)10:0.0000018837,((((hCoV-19/Finland/2068/2021|EPI_ISL_1841459|2021-02-13:0.0000016421,(hCoV-19/Finland/2124/2021|EPI_ISL_1841512|2021-02-13:0.0000331686,hCoV-19/Finland/2877/2021|EPI_ISL_1841896|2021-02-21:0.0000331446)4:0.0000018269)5:0.0000017166,(((((hCoV-19/Finland/2122/2021|EPI_ISL_1841510|2021-02-13:0.0000016421,hCoV-19/Finland/2112/2021|EPI_ISL_1841502|2021-02-13:0.0000331115)40:0.0000020964,hCoV-19/Finland/2131/2021|EPI_ISL_1841518|2021-02-13:0.0000330213)63:0.0000331078,((hCoV-19/Finland/2830/2021|EPI_ISL_1841745|2021-02-18:0.0000684104,hCoV-19/Finland/3877/2021|EPI_ISL_2604381|2021-03-02:0.0000336911)63:0.0000336803,hCoV-19/Finland/4028/2021|EPI_ISL_2604281|2021-03-03:0.0000024241)63:0.0000331634)18:0.0000018924,(hCoV-19/Finland/2123/2021|EPI_ISL_1841511|2021-02-13:0.0000667208,hCoV-19/Finland/2126/2021|EPI_ISL_1841513|2021-02-13:0.0000328341)41:0.0000018376)18:0.0000018844,(((hCoV-19/Finland/V977/2021|EPI_ISL_2608716|2021-02-07:0.0000000000,hCoV-19/Finland/2127/2021|EPI_ISL_1841514|2021-02-13:0.0000000000):0.0000000000,hCoV-19/Finland/1226/2021|EPI_ISL_1842245|2021-02-03:0.0000000000):0.0000016421,hCoV-19/Finland/2117/2021|EPI_ISL_1841506|2021-02-13:0.0000016421)53:0.0000024085)7:0.0000017828)10:0.0000018810,(((((((hCoV-19/Finland/2064/2021|EPI_ISL_1841456|2021-02-13:0.0000016421,hCoV-19/Finland/2118/2021|EPI_ISL_1841507|2021-02-13:0.0000016421)93:0.0000014990,(hCoV-19/Finland/2110/2021|EPI_ISL_1841500|2021-02-13:0.0000338949,hCoV-19/Finland/2062/2021|EPI_ISL_1841454|2021-02-13:0.0000333957)53:0.0000023737)79:0.0000008142,hCoV-19/Finland/V1681/2021|EPI_ISL_1842655|2021-02-15:0.0000016421)43:0.0000010115,((hCoV-19/Finland/2119/2021|EPI_ISL_1841508|2021-02-13:0.0000335058,hCoV-19/Finland/2129/2021|EPI_ISL_1841516|2021-02-13:0.0000016421)59:0.0000335810,hCoV-19/Finland/2063/2021|EPI_ISL_1841455|2021-02-13:0.0000337216)27:0.0000018618)13:0.0000020988,hCoV-19/Finland/2061/2021|EPI_ISL_1841453|2021-02-13:0.0000334327)25:0.0000023932,hCoV-19/Finland/1616/2021|EPI_ISL_1497053|2021-02-09:0.0000336030)49:0.0000343158,((((((((((((((hCoV-19/Finland/V1685/2021|EPI_ISL_1842656|2021-02-15:0.0000000000,hCoV-19/Finland/1139/2021|EPI_ISL_1496798|2021-02-05:0.0000000000):0.0000000000,hCoV-19/Finland/2090/2021|EPI_ISL_1841480|2021-02-14:0.0000000000):0.0000000000,hCoV-19/Finland/2076/2021|EPI_ISL_1841467|2021-02-14:0.0000000000):0.0000000000,hCoV-19/Finland/2797/2021|EPI_ISL_1841872|2021-02-19:0.0000000000):0.0000000000,hCoV-19/Finland/2137/2021|EPI_ISL_1841524|2021-02-13:0.0000000000):0.0000000000,hCoV-19/Finland/1828/2021|EPI_ISL_1497162|2021-02-11:0.0000000000):0.0000000000,hCoV-19/Finland/2260/2021|EPI_ISL_1841638|2021-02-12:0.0000000000):0.0000000000,hCoV-19/Finland/2108/2021|EPI_ISL_1841498|2021-02-13:0.0000000000):0.0000000000,hCoV-19/Finland/2979/2021|EPI_ISL_1842189|2021-02-12:0.0000000000):0.0000000000,hCoV-19/Finland/1773/2021|EPI_ISL_1497118|2021-02-11:0.0000000000):0.0000000000,hCoV-19/Finland/3026/2021|EPI_ISL_1841788|2021-02-22:0.0000000000):0.0000016421,hCoV-19/Finland/2067/2021|EPI_ISL_1841458|2021-02-13:0.0000016421)80:0.0000021378,hCoV-19/Finland/2587/2021|EPI_ISL_1842019|2021-02-18:0.0000330604)26:0.0000022917,(hCoV-19/Finland/V5968/2021|EPI_ISL_2608675|2021-03-04:0.0000008142,hCoV-19/Finland/974/2021|EPI_ISL_1497205|2021-02-03:0.0000008142)97:0.0000329382)37:0.0000331656)22:0.0000016791)67:0.0000331578,((hCoV-19/Finland/THL-202106284/2021|EPI_ISL_2505413|2021-02-18:0.0000016631,(hCoV-19/Finland/2659/2021|EPI_ISL_1842105|2021-02-18:0.0000008142,hCoV-19/Finland/2966/2021|EPI_ISL_1842176|2021-02-11:0.0000008142)100:0.0000324221)61:0.0000332881,(hCoV-19/Finland/4419/2021|EPI_ISL_2608893|2021-03-05:0.0000675355,hCoV-19/Finland/6303/2021|EPI_ISL_2608620|2021-04-25:0.0000334412)50:0.0000020627)25:0.0000332729)9:0.0000019264)5:0.0000016293,((hCoV-19/Finland/THL-202105696/2021|EPI_ISL_2505241|2021-02-11:0.0000000000,hCoV-19/Finland/1167/2021|EPI_ISL_1496816|2021-02-05:0.0000000000):0.0000016421,hCoV-19/Finland/THL-202105074/2021|EPI_ISL_2505178|2021-02-12:0.0000016421)62:0.0000012496)2:0.0000020474)13:0.0000017102)9:0.0000023389,(hCoV-19/Finland/V6529/2021|EPI_ISL_2608587|2021-03-07:0.0000014644,hCoV-19/Finland/4610/2021|EPI_ISL_2258661|2021-03-08:0.0000662887)85:0.0000667688)7:0.0000020444,((hCoV-19/Finland/6555/2021|EPI_ISL_2608825|2021-05-01:0.0000340438,((hCoV-19/Finland/6612/2021|EPI_ISL_2608852|2021-05-04:0.0000360600,hCoV-19/Finland/6489/2021|EPI_ISL_2608772|2021-04-29:0.0000978237)87:0.0000677081,hCoV-19/Finland/6496/2021|EPI_ISL_2608776|2021-04-29:0.0000306047)53:0.0000023870)75:0.0000341381,hCoV-19/Finland/6512/2021|EPI_ISL_2608785|2021-05-01:0.0000665750)55:0.0000332474)16:0.0000017166,(hCoV-19/Finland/1711/2021|EPI_ISL_1497107|2021-02-10:0.0000331679,(((hCoV-19/Finland/V8601/2021|EPI_ISL_2608604|2021-03-15:0.0000325575,hCoV-19/Finland/V8855/2021|EPI_ISL_2609242|2021-03-17:0.0001398522)49:0.0000018025,hCoV-19/Finland/V8769/2021|EPI_ISL_2609174|2021-03-17:0.0000336191)88:0.0000671835,((((hCoV-19/Finland/1570/2021|EPI_ISL_1497014|2021-02-09:0.0000000000,hCoV-19/Finland/1691/2021|EPI_ISL_1497089|2021-02-10:0.0000000000):0.0000000000,hCoV-19/Finland/2201/2021|EPI_ISL_1841583|2021-02-12:0.0000000000):0.0000016421,hCoV-19/Finland/1694/2021|EPI_ISL_1497092|2021-02-10:0.0000016421)85:0.0000021872,hCoV-19/Finland/2226/2021|EPI_ISL_1841606|2021-02-13:0.0000332064)42:0.0000020254)40:0.0000332051)49:0.0000342102)11:0.0000011621)64:0.0000332638,(((hCoV-19/Finland/THL-202108567/2021|EPI_ISL_2505737|2021-02-26:0.0000332037,hCoV-19/Finland/1709/2021|EPI_ISL_1497105|2021-02-10:0.0000668442)16:0.0000021028,hCoV-19/Finland/THL-202108595/2021|EPI_ISL_2505754|2021-02-26:0.0000016421)5:0.0000023555,hCoV-19/Finland/THL-202108637/2021|EPI_ISL_2505788|2021-02-26:0.0000332143)25:0.0000313774)73:0.0000350535)62:0.0000016409)10:0.0000018088,((hCoV-19/Finland/THL-202106440/2021|EPI_ISL_2505555|2021-02-26:0.0000667067,hCoV-19/Finland/THL-202109266/2021|EPI_ISL_2506293|2021-03-11:0.0000667094)45:0.0000017842,((((((((((((((((((((((((((((((((((((((((((((hCoV-19/Finland/HEL-12-60/2021|EPI_ISL_995948|2021-01-14:0.0000338586,hCoV-19/Finland/855/2021|EPI_ISL_1842317|2021-01-29:0.0000221875)52:0.0000008679,hCoV-19/Finland/HEL-14-383/2021|EPI_ISL_1081972|2021-01-22:0.0000016421)54:0.0000008142,hCoV-19/Finland/878/2021|EPI_ISL_1842340|2021-02-01:0.0000016421)33:0.0000018494,hCoV-19/Finland/HEL-14-341/2021|EPI_ISL_1082072|2021-01-22:0.0000016421)29:0.0000018011,hCoV-19/Finland/HEL-14-375/2021|EPI_ISL_1081971|2021-01-24:0.0000338857)5:0.0000021118,hCoV-19/Finland/THL-202108784/2021|EPI_ISL_2505902|2021-02-28:0.0000016421)52:0.0000037180,hCoV-19/Finland/4404/2021|EPI_ISL_2604307|2021-03-05:0.0000335089)35:0.0000015006,(((((hCoV-19/Finland/2899/2021|EPI_ISL_2258501|2021-02-20:0.0000020767,hCoV-19/Finland/THL-202109552/2021|EPI_ISL_2506517|2021-03-11:0.0000674983)36:0.0000023602,(hCoV-19/Finland/1908/2021|EPI_ISL_1842555|2021-02-10:0.0000332064,(hCoV-19/Finland/THL-202111709/2021|EPI_ISL_2507607|2021-03-30:0.0001024218,hCoV-19/Finland/THL-202109606/2021|EPI_ISL_2506551|2021-03-15:0.0000347151)63:0.0000314475)51:0.0000355362)28:0.0000331483,hCoV-19/Finland/HEL-15-245/2021|EPI_ISL_1082005|2021-01-18:0.0000016471)27:0.0000333113,(hCoV-19/Finland/1275/2021|EPI_ISL_1842287|2021-02-01:0.0000016421,hCoV-19/Finland/1075/2021|EPI_ISL_1496762|2021-02-04:0.0000682731)64:0.0000335148)21:0.0000021897,hCoV-19/Finland/1111/2021|EPI_ISL_1496778|2021-02-05:0.0000334933)22:0.0000021314)35:0.0000008142,(((hCoV-19/Finland/888/2021|EPI_ISL_1842347|2021-02-01:0.0000016421,hCoV-19/Finland/4456/2021|EPI_ISL_2608921|2021-03-07:0.0000334923)41:0.0000009192,(hCoV-19/Finland/1174/2021|EPI_ISL_1496818|2021-02-05:0.0000008142,hCoV-19/Finland/969/2021|EPI_ISL_1497201|2021-02-03:0.0000016421)86:0.0000012213)21:0.0000009488,((hCoV-19/Finland/HEL-22-904/2021|EPI_ISL_1279029|2021-02-02:0.0000334923,(hCoV-19/Finland/THL-202109251/2021|EPI_ISL_2506280|2021-03-11:0.0000016421,hCoV-19/Finland/THL-202109183/2021|EPI_ISL_2506223|2021-03-09:0.0000334980)68:0.0000334944)42:0.0000016421,hCoV-19/Finland/887/2021|EPI_ISL_1842346|2021-02-01:0.0000334926)32:0.0000008142)8:0.0000008985)7:0.0000008142,((((((((((((((((((((((((((((((((hCoV-19/Finland/HEL-14-380/2021|EPI_ISL_1081991|2021-01-22:0.0000000000,hCoV-19/Finland/V6273/2021|EPI_ISL_2609429|2021-03-05:0.0000000000):0.0000000000,hCoV-19/Finland/HEL-20-689/2021|EPI_ISL_1279018|2021-01-27:0.0000000000):0.0000000000,hCoV-19/Finland/3479/2021|EPI_ISL_2604417|2021-02-25:0.0000000000):0.0000000000,hCoV-19/Finland/853/2021|EPI_ISL_1842315|2021-01-29:0.0000000000):0.0000000000,hCoV-19/Finland/1078/2021|EPI_ISL_1496763|2021-02-04:0.0000000000):0.0000000000,hCoV-19/Finland/THL-202117182/2021|EPI_ISL_2363973|2021-04-26:0.0000000000):0.0000000000,hCoV-19/Finland/3870/2021|EPI_ISL_2604375|2021-03-02:0.0000000000):0.0000000000,hCoV-19/Finland/2889/2021|EPI_ISL_2258495|2021-02-21:0.0000000000):0.0000000000,hCoV-19/Finland/3883/2021|EPI_ISL_2604387|2021-03-02:0.0000000000):0.0000000000,hCoV-19/Finland/4946/2021|EPI_ISL_2258966|2021-03-13:0.0000000000):0.0000000000,hCoV-19/Finland/1148/2021|EPI_ISL_1496806|2021-02-05:0.0000000000):0.0000000000,hCoV-19/Finland/V6246/2021|EPI_ISL_2609406|2021-03-05:0.0000000000):0.0000000000,hCoV-19/Finland/HEL-15-257/2021|EPI_ISL_1082092|2021-01-22:0.0000000000):0.0000000000,hCoV-19/Finland/948/2021|EPI_ISL_1497183|2021-02-03:0.0000000000):0.0000000000,hCoV-19/Finland/HEL-12-101/2021|EPI_ISL_995945|2021-01-15:0.0000000000):0.0000000000,hCoV-19/Finland/1108/2021|EPI_ISL_1496777|2021-02-05:0.0000000000):0.0000000000,hCoV-19/Finland/3033/2021|EPI_ISL_1841795|2021-02-22:0.0000000000):0.0000000000,hCoV-19/Finland/HEL-15-258/2021|EPI_ISL_1082008|2021-01-22:0.0000000000):0.0000000000,hCoV-19/Finland/3549/2021|EPI_ISL_2258446|2021-02-27:0.0000000000):0.0000000000,hCoV-19/Finland/HEL-23-1037/2021|EPI_ISL_1279005|2021-01-30:0.0000000000):0.0000000000,hCoV-19/Finland/5005/2021|EPI_ISL_2259013|2021-03-10:0.0000000000):0.0000000000,hCoV-19/Finland/1086/2021|EPI_ISL_1496769|2021-02-04:0.0000000000):0.0000000000,hCoV-19/Finland/2140/2021|EPI_ISL_1841527|2021-02-13:0.0000000000):0.0000000000,hCoV-19/Finland/945/2021|EPI_ISL_1497180|2021-02-03:0.0000000000):0.0000000000,hCoV-19/Finland/THL-202109041/2021|EPI_ISL_2506112|2021-03-02:0.0000000000):0.0000000000,hCoV-19/Finland/5322/2021|EPI_ISL_2258871|2021-03-17:0.0000000000):0.0000000000,hCoV-19/Finland/1158/2021|EPI_ISL_1496813|2021-02-05:0.0000000000):0.0000000000,hCoV-19/Finland/1149/2021|EPI_ISL_1496807|2021-02-05:0.0000000000):0.0000000000,hCoV-19/Finland/1120/2021|EPI_ISL_1496786|2021-02-05:0.0000000000):0.0000000000,hCoV-19/Finland/THL-202109228/2021|EPI_ISL_2506263|2021-03-04:0.0000000000):0.0000000000,hCoV-19/Finland/V936/2021|EPI_ISL_2608690|2021-02-05:0.0000000000):0.0000016421,((hCoV-19/Finland/4465/2021|EPI_ISL_2608927|2021-03-05:0.0000339892,hCoV-19/Finland/947/2021|EPI_ISL_1497182|2021-02-03:0.0000684176)54:0.0000008142,hCoV-19/Finland/V6251/2021|EPI_ISL_2609411|2021-03-03:0.0000334911)65:0.0000012914)52:0.0000008142)13:0.0000008142,((((((((((((((hCoV-19/Finland/HEL4-59/2020|EPI_ISL_833207|2020-12-30:0.0000018308,hCoV-19/Finland/HEL4-58/2020|EPI_ISL_833210|2020-12-28:0.0000008142)96:0.0000009600,hCoV-19/Finland/HEL4-50/2021|EPI_ISL_833208|2021-01-02:0.0000016421)96:0.0000008142,hCoV-19/Finland/5706/2021|EPI_ISL_2258775|2021-03-29:0.0000335591)76:0.0000008142,(((hCoV-19/Finland/HEL-16-320/2021|EPI_ISL_995854|2021-01-12:0.0000016421,hCoV-19/Finland/HEL-16-321/2021|EPI_ISL_995855|2021-01-17:0.0000016421)87:0.0000008142,hCoV-19/Finland/HEL-16-306/2021|EPI_ISL_995842|2021-01-11:0.0000008142)46:0.0000008142,(hCoV-19/Finland/HEL-16-322/2021|EPI_ISL_995856|2021-01-17:0.0000000000,hCoV-19/Finland/HEL-16-314/2021|EPI_ISL_995849|2021-01-16:0.0000000000):0.0000008142)70:0.0000008142)51:0.0000008142,(hCoV-19/Finland/HEL-16-331/2021|EPI_ISL_995864|2021-01-18:0.0000335612,hCoV-19/Finland/5159/2021|EPI_ISL_2258746|2021-03-13:0.0000335603)50:0.0000008142)89:0.0000008142,hCoV-19/Finland/5107/2021|EPI_ISL_2258700|2021-03-12:0.0000008142)93:0.0000008142,(((((((((((hCoV-19/Finland/5002/2021|EPI_ISL_2259010|2021-03-10:0.0000000000,hCoV-19/Finland/HEL-12-63/2021|EPI_ISL_995951|2021-01-10:0.0000000000):0.0000000000,hCoV-19/Finland/HEL-11-61/2021|EPI_ISL_1278981|2021-01-14:0.0000000000):0.0000000000,hCoV-19/Finland/HEL-21-673/2021|EPI_ISL_1279083|2021-01-29:0.0000000000):0.0000000000,hCoV-19/Finland/1138/2021|EPI_ISL_1496797|2021-02-05:0.0000000000):0.0000000000,hCoV-19/Finland/5154/2021|EPI_ISL_2258741|2021-03-13:0.0000000000):0.0000000000,hCoV-19/Finland/HEL-21-680/2021|EPI_ISL_1279089|2021-01-29:0.0000000000):0.0000000000,hCoV-19/Finland/HEL-21-674/2021|EPI_ISL_1279084|2021-01-30:0.0000000000):0.0000000000,hCoV-19/Finland/HEL-11-V11/2021|EPI_ISL_1278983|2021-01-15:0.0000000000):0.0000000000,hCoV-19/Finland/5123/2021|EPI_ISL_2258714|2021-03-12:0.0000000000):0.0000008142,(((hCoV-19/Finland/HEL-16-312/2021|EPI_ISL_995848|2021-01-16:0.0000008142,hCoV-19/Finland/HEL-11-71/2021|EPI_ISL_1278982|2021-01-17:0.0000008142)91:0.0000335556,hCoV-19/Finland/HEL-10-8/2021|EPI_ISL_1278980|2021-01-10:0.0000335555)37:0.0000008142,hCoV-19/Finland/4954/2021|EPI_ISL_2258973|2021-03-10:0.0000335529)72:0.0000008142)18:0.0000008142,hCoV-19/Finland/3514/2021|EPI_ISL_2604448|2021-02-25:0.0000008142)12:0.0000008142)53:0.0000008142,(((hCoV-19/Finland/V9029/2021|EPI_ISL_2031191|2021-03-19:0.0000335675,hCoV-19/Finland/5176/2021|EPI_ISL_2258755|2021-03-13:0.0000335667)36:0.0000012064,hCoV-19/Finland/5167/2021|EPI_ISL_2258751|2021-03-13:0.0000680567)69:0.0000335855,((hCoV-19/Finland/5101/2021|EPI_ISL_2258697|2021-03-13:0.0000008142,hCoV-19/Finland/5110/2021|EPI_ISL_2258703|2021-03-13:0.0000008142)69:0.0000335512,hCoV-19/Finland/5119/2021|EPI_ISL_2258711|2021-03-13:0.0000016421)64:0.0000335527)30:0.0000008142)19:0.0000009026,(hCoV-19/Finland/4797/2021|EPI_ISL_2031097|2021-03-09:0.0000316412,hCoV-19/Finland/5141/2021|EPI_ISL_2258731|2021-03-11:0.0000701016)78:0.0000358412)13:0.0000017180,hCoV-19/Finland/3484/2021|EPI_ISL_2604421|2021-02-26:0.0000680799)33:0.0000332855,(hCoV-19/Finland/5137/2021|EPI_ISL_2258727|2021-03-12:0.0000685419,hCoV-19/Finland/5313/2021|EPI_ISL_2258862|2021-03-15:0.0000338390)59:0.0000335323)21:0.0000008142,(((hCoV-19/Finland/1175/2021|EPI_ISL_1496819|2021-02-05:0.0000010145,hCoV-19/Finland/1082/2021|EPI_ISL_1496766|2021-02-04:0.0000008142)82:0.0000008142,hCoV-19/Finland/4030/2021|EPI_ISL_2604283|2021-03-03:0.0000016421)85:0.0000008142,hCoV-19/Finland/1498/2021|EPI_ISL_1496968|2021-02-08:0.0000335580)64:0.0000335314)13:0.0000020952,((((((hCoV-19/Finland/2227/2021|EPI_ISL_1841607|2021-02-13:0.0000345680,(((hCoV-19/Finland/3370/2021|EPI_ISL_2604344|2021-02-25:0.0000334901,hCoV-19/Finland/3365/2021|EPI_ISL_2604339|2021-02-25:0.0001028289)14:0.0000008142,((hCoV-19/Finland/3383/2021|EPI_ISL_2604352|2021-02-25:0.0000000000,hCoV-19/Finland/3268/2021|EPI_ISL_2604323|2021-02-23:0.0000000000):0.0000016421,hCoV-19/Finland/3394/2021|EPI_ISL_2604360|2021-02-25:0.0000016421)61:0.0000024336)13:0.0000023303,hCoV-19/Finland/3277/2021|EPI_ISL_2604330|2021-02-24:0.0000335013)65:0.0000301900)65:0.0000032627,hCoV-19/Finland/3382/2021|EPI_ISL_2604351|2021-02-25:0.0000692879)48:0.0000008142,hCoV-19/Finland/3395/2021|EPI_ISL_2604361|2021-02-25:0.0000016421)8:0.0000020643,hCoV-19/Finland/4591/2021|EPI_ISL_2258644|2021-03-08:0.0000016421)38:0.0000019866,hCoV-19/Finland/3721/2021|EPI_ISL_2258679|2021-02-28:0.0000688953)54:0.0000335683,((hCoV-19/Finland/3575/2021|EPI_ISL_2258471|2021-02-26:0.0000008142,hCoV-19/Finland/2911/2021|EPI_ISL_2604400|2021-02-21:0.0000008142)97:0.0000017436,hCoV-19/Finland/3469/2021|EPI_ISL_2604409|2021-02-25:0.0000687403)59:0.0000335097)30:0.0000016920)20:0.0000017084,(hCoV-19/Finland/3186/2021|EPI_ISL_1842731|2021-02-23:0.0000016421,hCoV-19/Finland/2818/2021|EPI_ISL_1841739|2021-02-17:0.0000016421)68:0.0000012529)30:0.0000008142)35:0.0000008142,hCoV-19/Finland/1816/2021|EPI_ISL_1497151|2021-02-11:0.0000016421)15:0.0000016336,(((((((((hCoV-19/Finland/1674/2021|EPI_ISL_1496724|2021-02-10:0.0001371123,hCoV-19/Finland/THL-202106362/2021|EPI_ISL_2505483|2021-02-15:0.0000017251)65:0.0000319268,hCoV-19/Finland/3223/2021|EPI_ISL_2031001|2021-02-22:0.0000654911)65:0.0000323796,hCoV-19/Finland/2644/2021|EPI_ISL_1842091|2021-02-18:0.0000332427)44:0.0000020428,hCoV-19/Finland/1606/2021|EPI_ISL_1497044|2021-02-09:0.0000626283)41:0.0000317560,hCoV-19/Finland/3222/2021|EPI_ISL_2031000|2021-02-22:0.0000663476)56:0.0000305873,hCoV-19/Finland/THL-202112242/2021|EPI_ISL_2508010|2021-04-13:0.0000317971)63:0.0000337305,(((((hCoV-19/Finland/THL-202108737/2021|EPI_ISL_2505868|2021-02-25:0.0001726865,(hCoV-19/Finland/1344/2021|EPI_ISL_1496880|2021-02-07:0.0000328697,hCoV-19/Finland/3249/2021|EPI_ISL_2031025|2021-02-22:0.0000016421)63:0.0000020899)61:0.0000334628,(hCoV-19/Finland/THL-202106305/2021|EPI_ISL_2505431|2021-02-18:0.0000661032,hCoV-19/Finland/1784/2021|EPI_ISL_1497127|2021-02-11:0.0000325341)63:0.0000319780)63:0.0000018711,hCoV-19/Finland/1839/2021|EPI_ISL_1497170|2021-02-11:0.0000324169)25:0.0000008142,hCoV-19/Finland/1604/2021|EPI_ISL_1497042|2021-02-09:0.0000016421)43:0.0000013553,hCoV-19/Finland/THL-202108713/2021|EPI_ISL_2505850|2021-02-26:0.0000325384)57:0.0000017755)57:0.0000660698,hCoV-19/Finland/THL-202117178/2021|EPI_ISL_2363969|2021-04-28:0.0000022779)51:0.0000332801,(hCoV-19/Finland/THL-202108785/2021|EPI_ISL_2505903|2021-02-26:0.0000016421,hCoV-19/Finland/THL-202109205/2021|EPI_ISL_2506243|2021-03-10:0.0000331313)53:0.0000331203)19:0.0000023727)7:0.0000024163,(hCoV-19/Finland/THL-202112164/2021|EPI_ISL_2507953|2021-04-12:0.0000336460,(((hCoV-19/Finland/THL-202111702/2021|EPI_ISL_2507600|2021-04-07:0.0000000000,hCoV-19/Finland/THL-202111696/2021|EPI_ISL_2507595|2021-04-07:0.0000000000):0.0000008142,hCoV-19/Finland/THL-202111681/2021|EPI_ISL_2507584|2021-04-04:0.0000008142)100:0.0000321505,hCoV-19/Finland/THL-202111707/2021|EPI_ISL_2507605|2021-04-07:0.0000347323)68:0.0000346850)57:0.0000336138)12:0.0000328614,((((hCoV-19/Finland/3537/2021|EPI_ISL_2258434|2021-02-26:0.0000000000,hCoV-19/Finland/3560/2021|EPI_ISL_2258456|2021-02-26:0.0000000000):0.0000016421,hCoV-19/Finland/3559/2021|EPI_ISL_2258455|2021-02-26:0.0000016421)91:0.0000021931,hCoV-19/Finland/3564/2021|EPI_ISL_2258460|2021-02-26:0.0000331069)65:0.0000019087,(hCoV-19/Finland/3555/2021|EPI_ISL_2258451|2021-02-26:0.0000361509,hCoV-19/Finland/V6496/2021|EPI_ISL_2608564|2021-03-07:0.0000709529)68:0.0000313156)95:0.0001017685)8:0.0000022747,((hCoV-19/Finland/1292/2021|EPI_ISL_1842401|2021-02-04:0.0000333371,(((hCoV-19/Finland/802/2021|EPI_ISL_1842474|2021-02-02:0.0000000000,hCoV-19/Finland/1261/2021|EPI_ISL_1842275|2021-02-01:0.0000000000):0.0000000000,hCoV-19/Finland/950/2021|EPI_ISL_1497185|2021-02-03:0.0000000000):0.0000008142,hCoV-19/Finland/944/2021|EPI_ISL_1497179|2021-02-03:0.0000008142)99:0.0000017508)34:0.0000018156,hCoV-19/Finland/1196/2021|EPI_ISL_1496839|2021-02-06:0.0000327972)89:0.0000677426)5:0.0000015251,(((((hCoV-19/Finland/HEL-14-370/2021|EPI_ISL_1081987|2021-01-22:0.0000000000,hCoV-19/Finland/HEL-14-353/2021|EPI_ISL_1082079|2021-01-24:0.0000000000):0.0000008142,hCoV-19/Finland/HEL-14-384/2021|EPI_ISL_1081994|2021-01-22:0.0000008293)81:0.0000008142,(hCoV-19/Finland/864/2021|EPI_ISL_1842326|2021-01-29:0.0000332654,hCoV-19/Finland/HEL-18-443/2021|EPI_ISL_1082110|2021-01-21:0.0000331111)27:0.0000022740)30:0.0000008142,hCoV-19/Finland/HEL-14-373/2021|EPI_ISL_1082085|2021-01-22:0.0000331360)56:0.0000331080,((hCoV-19/Finland/3541/2021|EPI_ISL_2258438|2021-02-26:0.0000008142,hCoV-19/Finland/3562/2021|EPI_ISL_2258458|2021-02-26:0.0000008142)99:0.0000332528,hCoV-19/Finland/3472/2021|EPI_ISL_2604411|2021-02-25:0.0000021973)63:0.0000331463)6:0.0000017716)12:0.0000008142,(((hCoV-19/Finland/4726/2021|EPI_ISL_1842716|2021-03-09:0.0000021919,hCoV-19/Finland/4399/2021|EPI_ISL_2604304|2021-03-05:0.0000332494)67:0.0000331443,((hCoV-19/Finland/1091/2021|EPI_ISL_1496773|2021-02-04:0.0000331444,hCoV-19/Finland/1113/2021|EPI_ISL_1496780|2021-02-05:0.0000332450)17:0.0000023021,hCoV-19/Finland/1122/2021|EPI_ISL_1496788|2021-02-05:0.0000016421)66:0.0000331070)32:0.0000008142,((((hCoV-19/Finland/811/2021|EPI_ISL_1842483|2021-02-02:0.0000008142,hCoV-19/Finland/965/2021|EPI_ISL_1497198|2021-02-03:0.0000008142)99:0.0000021629,hCoV-19/Finland/963/2021|EPI_ISL_1497196|2021-02-03:0.0000332539)64:0.0000331452,((hCoV-19/Finland/HEL-19-571/2021|EPI_ISL_1279061|2021-01-26:0.0000016421,hCoV-19/Finland/1229/2021|EPI_ISL_1842246|2021-02-03:0.0000331036)42:0.0000022427,hCoV-19/Finland/HEL-14-399/2021|EPI_ISL_1082089|2021-01-24:0.0000332483)64:0.0000331463)18:0.0000008142,(hCoV-19/Finland/THL-202109237/2021|EPI_ISL_2506269|2021-03-08:0.0000332505,(hCoV-19/Finland/THL-202109536/2021|EPI_ISL_2506504|2021-03-10:0.0000008142,hCoV-19/Finland/THL-202109512/2021|EPI_ISL_2506483|2021-03-11:0.0000008142)98:0.0000021458)62:0.0000331436)19:0.0000008142)10:0.0000008142)7:0.0000008142,((((((((((((((((((hCoV-19/Finland/THL-202109247/2021|EPI_ISL_2506276|2021-03-11:0.0000000000,hCoV-19/Finland/THL-202108924/2021|EPI_ISL_2506024|2021-03-03:0.0000000000):0.0000000000,hCoV-19/Finland/THL-202108901/2021|EPI_ISL_2506002|2021-03-04:0.0000000000):0.0000000000,hCoV-19/Finland/THL-202108905/2021|EPI_ISL_2506006|2021-03-05:0.0000000000):0.0000000000,hCoV-19/Finland/THL-202108925/2021|EPI_ISL_2506025|2021-03-04:0.0000000000):0.0000000000,hCoV-19/Finland/THL-202108912/2021|EPI_ISL_2506012|2021-03-03:0.0000000000):0.0000000000,hCoV-19/Finland/THL-202108919/2021|EPI_ISL_2506019|2021-03-05:0.0000000000):0.0000000000,hCoV-19/Finland/THL-202108900/2021|EPI_ISL_2506001|2021-03-03:0.0000000000):0.0000000000,hCoV-19/Finland/THL-202108906/2021|EPI_ISL_2506007|2021-03-05:0.0000000000):0.0000000000,hCoV-19/Finland/THL-202108915/2021|EPI_ISL_2506015|2021-03-04:0.0000000000):0.0000000000,hCoV-19/Finland/THL-202109633/2021|EPI_ISL_2506575|2021-03-12:0.0000000000):0.0000000000,hCoV-19/Finland/THL-202109522/2021|EPI_ISL_2506491|2021-03-10:0.0000000000):0.0000000000,hCoV-19/Finland/THL-202108911/2021|EPI_ISL_2506011|2021-03-05:0.0000000000):0.0000000000,hCoV-19/Finland/THL-202109175/2021|EPI_ISL_2506216|2021-03-10:0.0000000000):0.0000016421,((hCoV-19/Finland/THL-202109258/2021|EPI_ISL_2506286|2021-03-11:0.0000016421,(((hCoV-19/Finland/THL-202108430/2021|EPI_ISL_2505623|2021-03-04:0.0000016898,hCoV-19/Finland/THL-202109391/2021|EPI_ISL_2506381|2021-03-11:0.0000330647)65:0.0000332995,(((((((((((((hCoV-19/Finland/THL-202108431/2021|EPI_ISL_2505624|2021-03-05:0.0000000000,hCoV-19/Finland/THL-202109256/2021|EPI_ISL_2506284|2021-03-11:0.0000000000):0.0000000000,hCoV-19/Finland/THL-202109249/2021|EPI_ISL_2506278|2021-03-11:0.0000000000):0.0000000000,hCoV-19/Finland/THL-202109320/2021|EPI_ISL_2506321|2021-03-14:0.0000000000):0.0000000000,hCoV-19/Finland/THL-202108914/2021|EPI_ISL_2506014|2021-03-05:0.0000000000):0.0000000000,hCoV-19/Finland/THL-202108897/2021|EPI_ISL_2505998|2021-03-05:0.0000000000):0.0000000000,hCoV-19/Finland/THL-202109177/2021|EPI_ISL_2506218|2021-03-10:0.0000000000):0.0000000000,hCoV-19/Finland/THL-202109259/2021|EPI_ISL_2506287|2021-03-11:0.0000000000):0.0000000000,hCoV-19/Finland/THL-202108891/2021|EPI_ISL_2505992|2021-03-05:0.0000000000):0.0000016421,hCoV-19/Finland/THL-202109374/2021|EPI_ISL_2506369|2021-03-12:0.0000016421)50:0.0000015690,((hCoV-19/Finland/THL-202109326/2021|EPI_ISL_2506327|2021-03-13:0.0000016421,hCoV-19/Finland/THL-202108921/2021|EPI_ISL_2506021|2021-03-05:0.0000328020)55:0.0000331235,(hCoV-19/Finland/THL-202108904/2021|EPI_ISL_2506005|2021-03-05:0.0000654912,hCoV-19/Finland/THL-202108898/2021|EPI_ISL_2505999|2021-03-05:0.0000009686)27:0.0000328212)29:0.0000020609)10:0.0000016311,(hCoV-19/Finland/THL-202109185/2021|EPI_ISL_2506225|2021-03-10:0.0001010323,hCoV-19/Finland/THL-202108896/2021|EPI_ISL_2505997|2021-03-05:0.0000332276)27:0.0000023655)26:0.0000021754,(((hCoV-19/Finland/THL-202109176/2021|EPI_ISL_2506217|2021-03-10:0.0000328090,hCoV-19/Finland/THL-202109179/2021|EPI_ISL_2506220|2021-03-10:0.0000022535)63:0.0000328201,hCoV-19/Finland/THL-202109191/2021|EPI_ISL_2506231|2021-03-10:0.0000328214)31:0.0000016540,hCoV-19/Finland/THL-202108903/2021|EPI_ISL_2506004|2021-03-04:0.0000021018)33:0.0000325922)63:0.0000332622,hCoV-19/Finland/THL-202103016/2021|EPI_ISL_2590932|2021-02-26:0.0000325800)13:0.0000020134)26:0.0000017771,(hCoV-19/Finland/THL-202108908/2021|EPI_ISL_2506009|2021-03-05:0.0000008142,hCoV-19/Finland/THL-202108916/2021|EPI_ISL_2506016|2021-03-02:0.0000008142)90:0.0000329700)35:0.0000018661)13:0.0000012093,((hCoV-19/Finland/THL-202109820/2021|EPI_ISL_2506705|2021-03-19:0.0000331123,(hCoV-19/Finland/THL-202108476/2021|EPI_ISL_2505663|2021-03-04:0.0000331639,hCoV-19/Finland/THL-202108894/2021|EPI_ISL_2505995|2021-03-05:0.0000328613)26:0.0000016421)45:0.0000008142,(hCoV-19/Finland/THL-202109207/2021|EPI_ISL_2506245|2021-03-11:0.0000331133,hCoV-19/Finland/THL-202108922/2021|EPI_ISL_2506022|2021-03-02:0.0000331117)22:0.0000016421)28:0.0000011874)28:0.0000008142)31:0.0000020851,(((hCoV-19/Finland/THL-202109255/2021|EPI_ISL_2506283|2021-03-11:0.0000016421,hCoV-19/Finland/THL-202109190/2021|EPI_ISL_2506230|2021-03-10:0.0000016421)82:0.0000016166,hCoV-19/Finland/THL-202110330/2021|EPI_ISL_2506946|2021-03-18:0.0000335494)50:0.0000331825,(((hCoV-19/Finland/THL-202109832/2021|EPI_ISL_2506717|2021-03-19:0.0001359205,hCoV-19/Finland/THL-202109839/2021|EPI_ISL_2506724|2021-03-19:0.0000016914)61:0.0000331320,hCoV-19/Finland/THL-202109345/2021|EPI_ISL_2506344|2021-03-13:0.0000017460)20:0.0000016615,hCoV-19/Finland/THL-202109188/2021|EPI_ISL_2506228|2021-03-10:0.0000676541)58:0.0000331652)27:0.0000019573)37:0.0000023428,hCoV-19/Finland/THL-202109248/2021|EPI_ISL_2506277|2021-03-11:0.0000330662)60:0.0000331186,(((((((hCoV-19/Finland/3350/2021|EPI_ISL_2258415|2021-02-24:0.0000685647,((hCoV-19/Finland/1968/2021|EPI_ISL_1842607|2021-02-12:0.0000016421,hCoV-19/Finland/V4982/2021|EPI_ISL_2608446|2021-03-01:0.0000329452)42:0.0000014965,hCoV-19/Finland/3561/2021|EPI_ISL_2258457|2021-02-26:0.0000329730)64:0.0000269179)34:0.0000022962,hCoV-19/Finland/3673/2021|EPI_ISL_1842754|2021-02-26:0.0000334969)73:0.0000036796,hCoV-19/Finland/THL-202109434/2021|EPI_ISL_2506417|2021-03-06:0.0000677465)48:0.0000008142,hCoV-19/Finland/HEL-21-679/2021|EPI_ISL_1279088|2021-01-29:0.0000016421)22:0.0000008142,(hCoV-19/Finland/3680/2021|EPI_ISL_1842761|2021-02-26:0.0000016421,(((((hCoV-19/Finland/4947/2021|EPI_ISL_2258967|2021-03-10:0.0000000000,hCoV-19/Finland/HEL-19-V228/2021|EPI_ISL_1082127|2021-01-25:0.0000000000):0.0000000000,hCoV-19/Finland/3811/2021|EPI_ISL_2258578|2021-02-28:0.0000000000):0.0000000000,hCoV-19/Finland/V8759/2021|EPI_ISL_2609131|2021-03-16:0.0000000000):0.0000000000,hCoV-19/Finland/HEL-19-557/2021|EPI_ISL_1082057|2021-01-25:0.0000000000):0.0000000000,hCoV-19/Finland/THL-202103013/2021|EPI_ISL_2590925|2021-02-25:0.0000000000):0.0000016421)15:0.0000014070)16:0.0000013608,hCoV-19/Finland/3681/2021|EPI_ISL_1842762|2021-02-26:0.0000016421)37:0.0000018831,hCoV-19/Finland/THL-202106242/2021|EPI_ISL_2505380|2021-02-22:0.0000331741)48:0.0000330520)22:0.0000016842,((((((((((((hCoV-19/Finland/4395/2021|EPI_ISL_2604301|2021-03-07:0.0002079548,hCoV-19/Finland/3808/2021|EPI_ISL_2258575|2021-03-01:0.0000678051)27:0.0000309207,(hCoV-19/Finland/THL-202109653/2021|EPI_ISL_2506587|2021-03-17:0.0001632145,(hCoV-19/Finland/1708/2021|EPI_ISL_1497104|2021-02-10:0.0001640645,hCoV-19/Finland/6025/2021|EPI_ISL_2608992|2021-04-12:0.0001286691)61:0.0000347132)45:0.0000376185)32:0.0000324524,hCoV-19/Finland/1740/2021|EPI_ISL_1842524|2021-02-09:0.0000020019)25:0.0000324105,(hCoV-19/Finland/THL-202108725/2021|EPI_ISL_2505859|2021-02-26:0.0000984721,hCoV-19/Finland/V9214/2021|EPI_ISL_2258534|2021-03-22:0.0000315233)74:0.0000674704)12:0.0000019200,(hCoV-19/Finland/2217/2021|EPI_ISL_1841597|2021-02-12:0.0000332389,hCoV-19/Finland/3211/2021|EPI_ISL_2030991|2021-02-22:0.0000016421)85:0.0000648048)27:0.0000320292,(hCoV-19/Finland/4444/2021|EPI_ISL_2608912|2021-03-03:0.0000016858,hCoV-19/Finland/2179/2021|EPI_ISL_1841561|2021-02-12:0.0000997994)45:0.0000022919)72:0.0000671381,(((((((hCoV-19/Finland/THL-202105797/2021|EPI_ISL_2505313|2021-02-18:0.0001364725,hCoV-19/Finland/3307/2021|EPI_ISL_2258376|2021-02-23:0.0000996394)59:0.0000021292,hCoV-19/Finland/3013/2021|EPI_ISL_1841775|2021-02-22:0.0000331594)43:0.0000318426,hCoV-19/Finland/1949/2021|EPI_ISL_1842591|2021-02-09:0.0000024192)48:0.0000321489,((hCoV-19/Finland/4118/2021|EPI_ISL_2031042|2021-03-04:0.0000326975,(((((hCoV-19/Finland/1943/2021|EPI_ISL_1842586|2021-02-08:0.0000386668,hCoV-19/Finland/3320/2021|EPI_ISL_2258389|2021-02-23:0.0001395202)64:0.0000277819,hCoV-19/Finland/3208/2021|EPI_ISL_2030988|2021-02-22:0.0000320559)29:0.0000018219,hCoV-19/Finland/1636/2021|EPI_ISL_1497061|2021-02-08:0.0000324679)28:0.0000020786,hCoV-19/Finland/5702/2021|EPI_ISL_2604660|2021-03-30:0.0000322060)67:0.0000325326,hCoV-19/Finland/1960/2021|EPI_ISL_1842600|2021-02-10:0.0000663065)68:0.0000321311)23:0.0000019514,hCoV-19/Finland/1599/2021|EPI_ISL_1497038|2021-02-09:0.0000016421)23:0.0000019722)24:0.0000321265,(hCoV-19/Finland/V6476/2021|EPI_ISL_2608549|2021-03-03:0.0000642891,hCoV-19/Finland/3803/2021|EPI_ISL_2258571|2021-02-28:0.0000016575)64:0.0000324002)11:0.0000016507,hCoV-19/Finland/1942/2021|EPI_ISL_1842585|2021-02-08:0.0000016421)12:0.0000012068,hCoV-19/Finland/1446/2021|EPI_ISL_1496926|2021-02-08:0.0000324979)22:0.0000327241)39:0.0000016852,(((((hCoV-19/Finland/THL-202108708/2021|EPI_ISL_2505845|2021-02-26:0.0001021638,((hCoV-19/Finland/1962/2021|EPI_ISL_1842601|2021-02-12:0.0000324717,hCoV-19/Finland/4603/2021|EPI_ISL_2258654|2021-03-08:0.0001007210)27:0.0000024412,(hCoV-19/Finland/3301/2021|EPI_ISL_2258371|2021-02-23:0.0000670628,hCoV-19/Finland/1588/2021|EPI_ISL_1497029|2021-02-09:0.0000329536)25:0.0000022478)26:0.0000017251)66:0.0000328750,hCoV-19/Finland/1536/2021|EPI_ISL_1496989|2021-02-08:0.0000661994)25:0.0000020253,((((((hCoV-19/Finland/THL-202108923/2021|EPI_ISL_2506023|2021-03-03:0.0000018001,hCoV-19/Finland/THL-202108899/2021|EPI_ISL_2506000|2021-03-03:0.0000976442)87:0.0000685191,hCoV-19/Finland/THL-202108893/2021|EPI_ISL_2505994|2021-03-05:0.0000695258)61:0.0000286116,hCoV-19/Finland/4553/2021|EPI_ISL_2608947|2021-03-08:0.0001345710)41:0.0000018096,hCoV-19/Finland/1142/2021|EPI_ISL_1496736|2021-02-05:0.0000328828)39:0.0000017133,((hCoV-19/Finland/4531/2021|EPI_ISL_2608936|2021-03-08:0.0001064342,(((hCoV-19/Finland/THL-202110314/2021|EPI_ISL_2506931|2021-03-26:0.0001010401,hCoV-19/Finland/THL-202111384/2021|EPI_ISL_2507047|2021-03-26:0.0001398801)30:0.0000325837,hCoV-19/Finland/THL-202111479/2021|EPI_ISL_2507406|2021-03-25:0.0001307666)81:0.0000016723,hCoV-19/Finland/THL-202110339/2021|EPI_ISL_2506954|2021-03-25:0.0001025925)53:0.0000315391)56:0.0000375626,(hCoV-19/Finland/4798/2021|EPI_ISL_2031098|2021-03-09:0.0000695982,hCoV-19/Finland/THL-202110424/2021|EPI_ISL_2507022|2021-03-22:0.0000329563)58:0.0000344686)59:0.0000316968)54:0.0000327936,(hCoV-19/Finland/3891/2021|EPI_ISL_2604394|2021-03-02:0.0000347986,(hCoV-19/Finland/3304/2021|EPI_ISL_2258374|2021-02-23:0.0000016421,hCoV-19/Finland/1360/2021|EPI_ISL_1496894|2021-02-07:0.0000333989)70:0.0000342147)40:0.0000320510)20:0.0000021311)38:0.0000017941,hCoV-19/Finland/1725/2021|EPI_ISL_1842511|2021-02-09:0.0000016421)8:0.0000017386,(((((((hCoV-19/Finland/1066/2021|EPI_ISL_1496725|2021-02-04:0.0001033705,hCoV-19/Finland/3238/2021|EPI_ISL_2031015|2021-02-23:0.0000672871)13:0.0000023614,((hCoV-19/Finland/2316/2021|EPI_ISL_1841688|2021-02-14:0.0000687474,(((hCoV-19/Finland/3837/2021|EPI_ISL_2258596|2021-03-01:0.0001030195,(hCoV-19/Finland/1736/2021|EPI_ISL_1842521|2021-02-10:0.0000693746,(hCoV-19/Finland/2199/2021|EPI_ISL_1841581|2021-02-12:0.0001015480,((hCoV-19/Finland/THL-202109140/2021|EPI_ISL_2506194|2021-03-02:0.0000324608,hCoV-19/Finland/THL-202111483/2021|EPI_ISL_2507410|2021-03-28:0.0001369661)71:0.0000019117,hCoV-19/Finland/THL-202109821/2021|EPI_ISL_2506706|2021-03-18:0.0001316316)73:0.0000707754)45:0.0000350171)43:0.0000328398)24:0.0000024162,hCoV-19/Finland/THL-202111812/2021|EPI_ISL_2507692|2021-04-04:0.0000692568)33:0.0000331188,(((hCoV-19/Finland/6059/2021|EPI_ISL_2609014|2021-04-22:0.0001433738,hCoV-19/Finland/THL-202112294/2021|EPI_ISL_2508055|2021-04-16:0.0001757509)93:0.0001307322,hCoV-19/Finland/THL-202109460/2021|EPI_ISL_2506442|2021-03-12:0.0000693658)62:0.0000698454,(((hCoV-19/Finland/HEL-18-481/2021|EPI_ISL_1082048|2021-01-23:0.0001011363,hCoV-19/Finland/THL-202109360/2021|EPI_ISL_2506356|2021-03-13:0.0000708846)77:0.0000442047,hCoV-19/Finland/THL-202109216/2021|EPI_ISL_2506254|2021-03-09:0.0001260322)66:0.0000697414,hCoV-19/Finland/THL-202112596/2021|EPI_ISL_2508282|2021-04-24:0.0000927505)38:0.0000734048)20:0.0000018097)8:0.0000023456)25:0.0000673990,(((hCoV-19/Finland/1589/2021|EPI_ISL_1496738|2021-02-09:0.0000670353,((hCoV-19/Finland/THL-202113922/2021|EPI_ISL_2363807|2021-04-23:0.0002615078,hCoV-19/Finland/4844/2021|EPI_ISL_2031137|2021-03-10:0.0000147509)89:0.0000840204,hCoV-19/Finland/1544/2021|EPI_ISL_1496994|2021-02-09:0.0000699314)60:0.0000335487)34:0.0000017722,hCoV-19/Finland/1967/2021|EPI_ISL_1842606|2021-02-12:0.0000019813)78:0.0000668066,hCoV-19/Finland/1931/2021|EPI_ISL_1842632|2021-02-13:0.0000333007)34:0.0000016408)14:0.0000330886)53:0.0000674558,hCoV-19/Finland/2981/2021|EPI_ISL_1842191|2021-02-11:0.0000023662)36:0.0000330680,(hCoV-19/Finland/1929/2021|EPI_ISL_1842630|2021-02-11:0.0000679849,((hCoV-19/Finland/3089/2021|EPI_ISL_2031260|2021-02-22:0.0000332805,hCoV-19/Finland/3531/2021|EPI_ISL_2604464|2021-02-26:0.0001725428)4:0.0000017269,hCoV-19/Finland/4754/2021|EPI_ISL_2031065|2021-03-10:0.0000016421)2:0.0000017631)22:0.0000017683)48:0.0000339480,((hCoV-19/Finland/1944/2021|EPI_ISL_1842587|2021-02-08:0.0000327646,hCoV-19/Finland/1727/2021|EPI_ISL_1842512|2021-02-09:0.0000327481)25:0.0000019028,(hCoV-19/Finland/THL-202110368/2021|EPI_ISL_2506981|2021-03-25:0.0000688879,hCoV-19/Finland/THL-202109413/2021|EPI_ISL_2506398|2021-03-13:0.0000308347)74:0.0000357402)46:0.0000325648)35:0.0000020866,hCoV-19/Finland/1137/2021|EPI_ISL_1496796|2021-02-05:0.0000328344)5:0.0000018689,(hCoV-19/Finland/4447/2021|EPI_ISL_2608914|2021-03-06:0.0000325202,hCoV-19/Finland/THL-202109427/2021|EPI_ISL_2506412|2021-03-08:0.0000670908)23:0.0000021741)10:0.0000018655)18:0.0000015911)10:0.0000019777,hCoV-19/Finland/1354/2021|EPI_ISL_1496890|2021-02-07:0.0000326262)60:0.0000328559,hCoV-19/Finland/4020/2021|EPI_ISL_2604275|2021-03-03:0.0000678291)16:0.0000022680,hCoV-19/Finland/832/2021|EPI_ISL_1842501|2021-02-02:0.0000016421)16:0.0000017601,((hCoV-19/Finland/5918/2021|EPI_ISL_2609320|2021-04-07:0.0001724716,(hCoV-19/Finland/HEL-11-126/2021|EPI_ISL_1279091|2021-01-16:0.0000767548,hCoV-19/Finland/HEL-11-127/2021|EPI_ISL_1279092|2021-01-15:0.0000908583)97:0.0001474555)42:0.0000023051,hCoV-19/Finland/HEL-22-925/2021|EPI_ISL_1279046|2021-01-30:0.0001368749)60:0.0000332506)59:0.0000331279)17:0.0000008142)5:0.0000016658,(((((((((((((((((((((hCoV-19/Finland/HEL4-24/2020|EPI_ISL_833219|2020-12-31:0.0003455224,hCoV-19/Finland/THL-202102219/2021|EPI_ISL_2590686|2021-01-27:0.0008462931)69:0.0000870514,hCoV-19/Finland/1136/2021|EPI_ISL_1496729|2021-02-05:0.0002012699)92:0.0002128846,hCoV-19/Finland/V5028/2021|EPI_ISL_2608482|2021-03-01:0.0000996350)22:0.0000012696,((hCoV-19/Finland/6163/2021|EPI_ISL_2609368|2021-04-17:0.0000328572,((hCoV-19/Finland/6154/2021|EPI_ISL_2609359|2021-04-17:0.0000986905,hCoV-19/Finland/6125/2021|EPI_ISL_2609346|2021-04-19:0.0000016421)62:0.0000643014,(hCoV-19/Finland/6178/2021|EPI_ISL_2609381|2021-04-17:0.0000645384,hCoV-19/Finland/6186/2021|EPI_ISL_2609391|2021-04-18:0.0000015962)42:0.0000008887)54:0.0000330445)76:0.0000341007,hCoV-19/Finland/6191/2021|EPI_ISL_2609385|2021-04-19:0.0001006781)76:0.0001051004)10:0.0000018734,hCoV-19/Finland/V6220/2021|EPI_ISL_2609392|2021-03-05:0.0001722381)16:0.0000436395,hCoV-19/Finland/HEL-17-515/2021|EPI_ISL_1081973|2021-01-24:0.0001964248)93:0.0001144867,hCoV-19/Finland/V6278/2021|EPI_ISL_2609433|2021-03-06:0.0001748614)20:0.0000587855,hCoV-19/Finland/1161/2021|EPI_ISL_1496730|2021-02-05:0.0001289786)15:0.0000428248,hCoV-19/Finland/V8888/2021|EPI_ISL_2609271|2021-03-13:0.0001698597)11:0.0000020531,((((((((((hCoV-19/Finland/6151/2021|EPI_ISL_2609356|2021-04-18:0.0000327070,hCoV-19/Finland/6157/2021|EPI_ISL_2609362|2021-04-16:0.0000016421)70:0.0000323445,(((hCoV-19/Finland/6153/2021|EPI_ISL_2609358|2021-04-18:0.0000016421,hCoV-19/Finland/6167/2021|EPI_ISL_2609372|2021-04-16:0.0000323432)51:0.0000326018,hCoV-19/Finland/6155/2021|EPI_ISL_2609360|2021-04-18:0.0000017989)42:0.0000324135,hCoV-19/Finland/6172/2021|EPI_ISL_2609377|2021-04-16:0.0000989025)25:0.0000016850)41:0.0000330296,hCoV-19/Finland/6193/2021|EPI_ISL_2609387|2021-04-19:0.0000016421)12:0.0000023521,(((hCoV-19/Finland/6140/2021|EPI_ISL_2609353|2021-04-16:0.0000327315,hCoV-19/Finland/6169/2021|EPI_ISL_2609374|2021-04-16:0.0000976800)74:0.0000666718,hCoV-19/Finland/6159/2021|EPI_ISL_2609364|2021-04-17:0.0000019440)52:0.0000328066,hCoV-19/Finland/6189/2021|EPI_ISL_2609383|2021-04-19:0.0000018163)50:0.0000328682)48:0.0000333180,hCoV-19/Finland/6168/2021|EPI_ISL_2609373|2021-04-18:0.0000334341)44:0.0000334559,hCoV-19/Finland/6192/2021|EPI_ISL_2609386|2021-04-19:0.0000019452)56:0.0000333258,hCoV-19/Finland/6152/2021|EPI_ISL_2609357|2021-04-16:0.0000017185)59:0.0000331821,hCoV-19/Finland/6187/2021|EPI_ISL_2609382|2021-04-19:0.0000016421)18:0.0000017071,(hCoV-19/Finland/6156/2021|EPI_ISL_2609361|2021-04-17:0.0000656480,(hCoV-19/Finland/6165/2021|EPI_ISL_2609370|2021-04-18:0.0000313740,hCoV-19/Finland/6134/2021|EPI_ISL_2609347|2021-04-18:0.0000334987)53:0.0000340213)39:0.0000020796)62:0.0000329469,(hCoV-19/Finland/6160/2021|EPI_ISL_2609365|2021-04-17:0.0000016421,hCoV-19/Finland/6136/2021|EPI_ISL_2609349|2021-04-16:0.0000329744)47:0.0000331496)33:0.0000685424)27:0.0000019261,hCoV-19/Finland/5950/2021|EPI_ISL_2609337|2021-04-09:0.0001000226)68:0.0000329879,(((((hCoV-19/Finland/HEL-11-40/2021|EPI_ISL_995899|2021-01-12:0.0001337102,((hCoV-19/Finland/1221/2021|EPI_ISL_1496734|2021-01-29:0.0000939209,hCoV-19/Finland/6036/2021|EPI_ISL_2604781|2021-04-12:0.0004399629)77:0.0000775811,(hCoV-19/Finland/V6295/2021|EPI_ISL_2609449|2021-03-05:0.0001008630,(((((((hCoV-19/Finland/5920/2021|EPI_ISL_2609322|2021-04-07:0.0002466318,hCoV-19/Finland/5356/2021|EPI_ISL_2609142|2021-03-19:0.0002089498)41:0.0000331735,(hCoV-19/Finland/V940/2021|EPI_ISL_2608692|2021-02-05:0.0001794380,hCoV-19/Finland/5388/2021|EPI_ISL_2609172|2021-03-20:0.0000349915)47:0.0000659065)21:0.0000024395,(hCoV-19/Finland/V8893/2021|EPI_ISL_2609275|2021-03-18:0.0000332466,hCoV-19/Finland/V8911/2021|EPI_ISL_2609287|2021-03-18:0.0002142143)60:0.0000673701)31:0.0000021567,hCoV-19/Finland/6150/2021|EPI_ISL_2609355|2021-04-17:0.0000328406)21:0.0000019033,hCoV-19/Finland/6135/2021|EPI_ISL_2609348|2021-04-17:0.0000328499)49:0.0000330704,hCoV-19/Finland/5366/2021|EPI_ISL_2609151|2021-03-21:0.0000970896)35:0.0000326335,(((hCoV-19/Finland/V6280/2021|EPI_ISL_2609435|2021-03-06:0.0002986845,hCoV-19/Finland/V6296/2021|EPI_ISL_2609450|2021-03-05:0.0002213245)76:0.0001242447,hCoV-19/Finland/V8802/2021|EPI_ISL_2609201|2021-03-17:0.0000020020)54:0.0000322982,hCoV-19/Finland/V6291/2021|EPI_ISL_2609445|2021-03-06:0.0003439451)55:0.0000326464)55:0.0000317028)76:0.0000655629)52:0.0000324183)72:0.0000718417,hCoV-19/Finland/4078/2021|EPI_ISL_2608731|2021-03-02:0.0000304860)59:0.0000359527,((((((hCoV-19/Finland/V1019/2021|EPI_ISL_2608806|2021-02-08:0.0000459656,hCoV-19/Finland/V1036/2021|EPI_ISL_2608810|2021-02-08:0.0000866762)96:0.0001440735,hCoV-19/Finland/2220/2021|EPI_ISL_1841600|2021-02-12:0.0002876732)78:0.0001119180,hCoV-19/Finland/V996/2021|EPI_ISL_2608804|2021-02-08:0.0000415688)63:0.0000621743,hCoV-19/Finland/4099/2021|EPI_ISL_2608742|2021-03-02:0.0001331851)71:0.0000805780,(hCoV-19/Finland/2278/2021|EPI_ISL_1841655|2021-02-12:0.0000699241,hCoV-19/Finland/4008/2021|EPI_ISL_2604263|2021-03-03:0.0005405171)70:0.0000826207)58:0.0000363259,hCoV-19/Finland/THL-202105096/2021|EPI_ISL_2505196|2021-02-15:0.0001444660)80:0.0001579093)37:0.0000346497,hCoV-19/Finland/4014/2021|EPI_ISL_2604269|2021-03-03:0.0002394935)48:0.0000019757,hCoV-19/Finland/THL-202109016/2021|EPI_ISL_2506091|2021-03-05:0.0000672444)13:0.0000023476)45:0.0000019074,hCoV-19/Finland/3088/2021|EPI_ISL_2031259|2021-02-22:0.0000016421)11:0.0000020968,((((hCoV-19/Finland/V1051/2021|EPI_ISL_2608814|2021-02-08:0.0000000000,hCoV-19/Finland/V8755/2021|EPI_ISL_2609127|2021-03-16:0.0000000000):0.0000000000,hCoV-19/Finland/2694/2021|EPI_ISL_1841973|2021-02-20:0.0000000000):0.0000000000,hCoV-19/Finland/THL-202109017/2021|EPI_ISL_2506092|2021-03-05:0.0000000000):0.0000000000,hCoV-19/Finland/HEL-18-478/2021|EPI_ISL_1082047|2021-01-23:0.0000000000):0.0000016421)20:0.0000010788,hCoV-19/Finland/V8795/2021|EPI_ISL_2609197|2021-03-17:0.0000330596)17:0.0000024205,hCoV-19/Finland/2383/2021|EPI_ISL_1841718|2021-02-15:0.0000331998)46:0.0000328889,(hCoV-19/Finland/THL-202108577/2021|EPI_ISL_2505746|2021-02-25:0.0000328518,(hCoV-19/Finland/THL-202108584/2021|EPI_ISL_2505748|2021-02-25:0.0000016421,hCoV-19/Finland/THL-202108466/2021|EPI_ISL_2505655|2021-03-03:0.0000331177)64:0.0000018754)76:0.0000676617)47:0.0000021127,((((((((hCoV-19/Finland/3384/2021|EPI_ISL_2604353|2021-02-25:0.0000347005,hCoV-19/Finland/1900/2021|EPI_ISL_1842550|2021-02-10:0.0000336892)18:0.0000018787,(hCoV-19/Finland/THL-202112471/2021|EPI_ISL_2363797|2021-04-19:0.0000016421,hCoV-19/Finland/3327/2021|EPI_ISL_2258395|2021-02-23:0.0001377024)55:0.0000018218)18:0.0000018351,((hCoV-19/Finland/3312/2021|EPI_ISL_2258381|2021-02-23:0.0001049544,hCoV-19/Finland/THL-202109134/2021|EPI_ISL_2506189|2021-02-28:0.0000338039)37:0.0000022998,hCoV-19/Finland/5675/2021|EPI_ISL_2604648|2021-03-29:0.0000020356)60:0.0000341418)59:0.0000340581,(((((hCoV-19/Finland/5783/2021|EPI_ISL_2604482|2021-03-31:0.0000344390,hCoV-19/Finland/5004/2021|EPI_ISL_2259012|2021-03-10:0.0000697021)92:0.0000024357,hCoV-19/Finland/894/2021|EPI_ISL_1842353|2021-02-01:0.0000016421)91:0.0000011566,hCoV-19/Finland/882/2021|EPI_ISL_1842344|2021-02-02:0.0000016421)20:0.0000014593,(hCoV-19/Finland/3485/2021|EPI_ISL_2604422|2021-02-26:0.0000694558,hCoV-19/Finland/3400/2021|EPI_ISL_2604363|2021-02-25:0.0000339123)14:0.0000009203)4:0.0000022528,hCoV-19/Finland/2895/2021|EPI_ISL_2258498|2021-02-20:0.0000340153)7:0.0000024281)36:0.0000336296,((hCoV-19/Finland/THL-202109992/2021|EPI_ISL_2506845|2021-03-19:0.0000328749,hCoV-19/Finland/THL-202109204/2021|EPI_ISL_2506242|2021-03-10:0.0000664451)28:0.0000021740,hCoV-19/Finland/THL-202109092/2021|EPI_ISL_2506157|2021-03-05:0.0000666406)62:0.0000336287)28:0.0000023494,(((((hCoV-19/Finland/866/2021|EPI_ISL_1842328|2021-01-29:0.0000000000,hCoV-19/Finland/4968/2021|EPI_ISL_2258984|2021-03-10:0.0000000000):0.0000000000,hCoV-19/Finland/3834/2021|EPI_ISL_2258593|2021-03-01:0.0000000000):0.0000000000,hCoV-19/Finland/V6519/2021|EPI_ISL_2608581|2021-03-07:0.0000000000):0.0000000000,hCoV-19/Finland/2597/2021|EPI_ISL_1842029|2021-02-18:0.0000000000):0.0000016421,((hCoV-19/Finland/3317/2021|EPI_ISL_2258386|2021-02-22:0.0000336106,hCoV-19/Finland/THL-202109137/2021|EPI_ISL_2506192|2021-02-28:0.0000336127)67:0.0000018301,hCoV-19/Finland/V6502/2021|EPI_ISL_2608569|2021-03-07:0.0000016421)21:0.0000012852)44:0.0000008142)25:0.0000023017,hCoV-19/Finland/3077/2021|EPI_ISL_2030983|2021-02-20:0.0000338228)46:0.0000341979,(hCoV-19/Finland/3505/2021|EPI_ISL_2604440|2021-02-26:0.0000708180,hCoV-19/Finland/3499/2021|EPI_ISL_2604434|2021-02-26:0.0000018715)85:0.0000676744)38:0.0000017170)8:0.0000018024,(((((((((((((((((((((((hCoV-19/Finland/1938/2021|EPI_ISL_1842582|2021-02-09:0.0000941273,hCoV-19/Finland/1557/2021|EPI_ISL_1497003|2021-02-09:0.0000954168)67:0.0000633896,(hCoV-19/Finland/3234/2021|EPI_ISL_2031011|2021-02-18:0.0000299033,((hCoV-19/Finland/4138/2021|EPI_ISL_2031057|2021-03-04:0.0001263108,hCoV-19/Finland/3245/2021|EPI_ISL_2031021|2021-02-22:0.0000308001)85:0.0000626253,hCoV-19/Finland/4846/2021|EPI_ISL_2031138|2021-03-10:0.0000935059)66:0.0000310749)49:0.0000022979)13:0.0000023300,hCoV-19/Finland/3255/2021|EPI_ISL_2031029|2021-02-23:0.0000303670)33:0.0000299283,(hCoV-19/Finland/THL-202112317/2021|EPI_ISL_2508075|2021-04-16:0.0001302774,hCoV-19/Finland/3233/2021|EPI_ISL_2031010|2021-02-22:0.0000342963)25:0.0000608752)15:0.0000016880,(hCoV-19/Finland/THL-202112058/2021|EPI_ISL_2507865|2021-04-10:0.0000020320,(hCoV-19/Finland/THL-202111457/2021|EPI_ISL_2507390|2021-03-25:0.0002293289,(hCoV-19/Finland/THL-202111536/2021|EPI_ISL_2507458|2021-03-30:0.0001725038,hCoV-19/Finland/THL-202112301/2021|EPI_ISL_2508062|2021-04-17:0.0000282466)70:0.0000669767)35:0.0000017809)56:0.0000311955)41:0.0000620067,hCoV-19/Finland/3207/2021|EPI_ISL_2030987|2021-02-22:0.0000330744)37:0.0000336075,(hCoV-19/Finland/THL-202109962/2021|EPI_ISL_2506820|2021-03-23:0.0000357025,hCoV-19/Finland/3799/2021|EPI_ISL_2258568|2021-03-01:0.0001365303)66:0.0000296406)57:0.0000656665,hCoV-19/Finland/THL-202108717/2021|EPI_ISL_2505852|2021-02-26:0.0000335042)41:0.0000350479,(hCoV-19/Finland/1587/2021|EPI_ISL_1497028|2021-02-09:0.0001014044,hCoV-19/Finland/THL-202112321/2021|EPI_ISL_2508079|2021-04-15:0.0001711795)56:0.0000613740)50:0.0000653591,((((hCoV-19/Finland/1555/2021|EPI_ISL_1496731|2021-02-09:0.0000653400,hCoV-19/Finland/3228/2021|EPI_ISL_2031006|2021-02-22:0.0000314409)79:0.0000252646,hCoV-19/Finland/5188/2021|EPI_ISL_2030937|2021-03-14:0.0001359117)76:0.0000744585,(hCoV-19/Finland/1552/2021|EPI_ISL_1497001|2021-02-09:0.0000022414,hCoV-19/Finland/4830/2021|EPI_ISL_2031126|2021-03-10:0.0000977381)89:0.0001313299)66:0.0000338291,hCoV-19/Finland/1553/2021|EPI_ISL_1496739|2021-02-09:0.0000022552)86:0.0001302965)50:0.0000009307,hCoV-19/Finland/V8947/2021|EPI_ISL_2604553|2021-03-18:0.0000646017)18:0.0000016514,(hCoV-19/Finland/THL-202109181/2021|EPI_ISL_2506221|2021-03-10:0.0000992793,hCoV-19/Finland/5086/2021|EPI_ISL_2258946|2021-03-12:0.0001309604)6:0.0000019846)7:0.0000018244,hCoV-19/Finland/4891/2021|EPI_ISL_2608987|2021-03-10:0.0000320763)23:0.0000322740,((hCoV-19/Finland/4528/2021|EPI_ISL_2608934|2021-03-08:0.0001017405,hCoV-19/Finland/V8528/2021|EPI_ISL_2608644|2021-03-14:0.0000017297)35:0.0000021936,hCoV-19/Finland/HEL-18-450/2021|EPI_ISL_1081976|2021-01-21:0.0001019231)33:0.0000326873)11:0.0000016669,(((hCoV-19/Finland/3225/2021|EPI_ISL_2031003|2021-02-22:0.0000019649,hCoV-19/Finland/4617/2021|EPI_ISL_2608953|2021-03-09:0.0001033985)60:0.0000424379,(hCoV-19/Finland/HEL-17-506/2021|EPI_ISL_1082098|2021-01-17:0.0000699948,(hCoV-19/Finland/1940/2021|EPI_ISL_1842583|2021-02-10:0.0001098243,hCoV-19/Finland/3235/2021|EPI_ISL_2031012|2021-02-21:0.0000814008)63:0.0000436547)59:0.0000850424)72:0.0000950921,hCoV-19/Finland/5629/2021|EPI_ISL_2604621|2021-03-26:0.0000018009)59:0.0001026883)41:0.0000320029,hCoV-19/Finland/5665/2021|EPI_ISL_2604641|2021-03-29:0.0000347619)44:0.0000328252,(hCoV-19/Finland/V9238/2021|EPI_ISL_2258550|2021-03-22:0.0000016421,hCoV-19/Finland/HEL-18-446/2021|EPI_ISL_1082029|2021-01-19:0.0000331236)45:0.0000017689)57:0.0000333369,hCoV-19/Finland/3213/2021|EPI_ISL_2030992|2021-02-20:0.0000679509)36:0.0000018173,((hCoV-19/Finland/HEL-18-457/2021|EPI_ISL_1081978|2021-01-20:0.0000336202,hCoV-19/Finland/1089/2021|EPI_ISL_1496772|2021-02-03:0.0000016421)56:0.0000333697,((hCoV-19/Finland/THL-202106303/2021|EPI_ISL_2505429|2021-02-19:0.0000000000,hCoV-19/Finland/1731/2021|EPI_ISL_1842516|2021-02-09:0.0000000000):0.0000008142,hCoV-19/Finland/V8549/2021|EPI_ISL_2608660|2021-03-14:0.0000008142)95:0.0000331449)18:0.0000018382)14:0.0000014608,(((hCoV-19/Finland/V8612/2021|EPI_ISL_2608615|2021-03-15:0.0000333388,(hCoV-19/Finland/3003/2021|EPI_ISL_1841767|2021-02-22:0.0000333417,hCoV-19/Finland/1432/2021|EPI_ISL_1496912|2021-02-08:0.0000333668)53:0.0000009239)28:0.0000009970,hCoV-19/Finland/1318/2021|EPI_ISL_1496859|2021-02-07:0.0000016421)9:0.0000008142,(hCoV-19/Finland/1602/2021|EPI_ISL_1497041|2021-02-09:0.0000000000,hCoV-19/Finland/1483/2021|EPI_ISL_1496957|2021-02-08:0.0000000000):0.0000016421)14:0.0000017538)12:0.0000023243,((hCoV-19/Finland/1287/2021|EPI_ISL_1842396|2021-02-02:0.0000342918,((hCoV-19/Finland/4680/2021|EPI_ISL_1842673|2021-03-09:0.0000342050,hCoV-19/Finland/2142/2021|EPI_ISL_1841529|2021-02-13:0.0000338841)32:0.0000019939,hCoV-19/Finland/806/2021|EPI_ISL_1842478|2021-02-02:0.0000338422)34:0.0000019238)60:0.0000345986,(hCoV-19/Finland/2210/2021|EPI_ISL_1841592|2021-02-12:0.0000338904,hCoV-19/Finland/2915/2021|EPI_ISL_2604403|2021-02-20:0.0000016421)57:0.0000333973)22:0.0000023915)39:0.0000331932,(hCoV-19/Finland/1712/2021|EPI_ISL_1497108|2021-02-10:0.0000016421,hCoV-19/Finland/2252/2021|EPI_ISL_1841630|2021-02-12:0.0000331920)63:0.0000331924)38:0.0000017057,((((hCoV-19/Finland/THL-202112588/2021|EPI_ISL_2363805|2021-04-23:0.0000016421,hCoV-19/Finland/THL-202112577/2021|EPI_ISL_2508271|2021-04-24:0.0000331157)47:0.0000017894,hCoV-19/Finland/THL-202112315/2021|EPI_ISL_2508073|2021-04-15:0.0000327220)64:0.0000332309,hCoV-19/Finland/THL-202112101/2021|EPI_ISL_2507904|2021-04-08:0.0000327180)37:0.0000017835,((((((hCoV-19/Finland/THL-202117094/2021|EPI_ISL_2363891|2021-04-30:0.0000008142,hCoV-19/Finland/THL-202117106/2021|EPI_ISL_2363901|2021-04-30:0.0000008142)100:0.0000331632,((hCoV-19/Finland/THL-202117101/2021|EPI_ISL_2363897|2021-04-30:0.0000000000,hCoV-19/Finland/THL-202112179/2021|EPI_ISL_2507965|2021-04-15:0.0000000000):0.0000008142,hCoV-19/Finland/THL-202117103/2021|EPI_ISL_2363899|2021-04-30:0.0000008142)100:0.0000022748)66:0.0000332073,hCoV-19/Finland/THL-202112039/2021|EPI_ISL_2507851|2021-04-10:0.0000331530)23:0.0000023816,hCoV-19/Finland/THL-202112350/2021|EPI_ISL_2508102|2021-04-15:0.0000016821)61:0.0000331324,(((hCoV-19/Finland/V9107/2021|EPI_ISL_2031218|2021-03-20:0.0000016421,(hCoV-19/Finland/5448/2021|EPI_ISL_2258791|2021-03-23:0.0000008142,hCoV-19/Finland/5420/2021|EPI_ISL_2258902|2021-03-22:0.0000008142)99:0.0000685441)62:0.0000335571,hCoV-19/Finland/5899/2021|EPI_ISL_2604727|2021-04-06:0.0000016421)33:0.0000322712,(hCoV-19/Finland/6250/2021|EPI_ISL_2608534|2021-04-22:0.0001366512,hCoV-19/Finland/V8940/2021|EPI_ISL_2604546|2021-03-19:0.0001056011)63:0.0000353360)25:0.0000020176)22:0.0000016745,((((hCoV-19/Finland/THL-202111796/2021|EPI_ISL_2507679|2021-04-01:0.0000000000,hCoV-19/Finland/4592/2021|EPI_ISL_2258645|2021-03-08:0.0000000000):0.0000000000,hCoV-19/Finland/5461/2021|EPI_ISL_2258802|2021-03-23:0.0000000000):0.0000000000,hCoV-19/Finland/3835/2021|EPI_ISL_2258594|2021-03-01:0.0000000000):0.0000008142,hCoV-19/Finland/5382/2021|EPI_ISL_2609167|2021-03-19:0.0000008142)97:0.0000012007)19:0.0000022868)87:0.0000676309)18:0.0000017504)30:0.0000008142,((((((((hCoV-19/Finland/THL-202111669/2021|EPI_ISL_2507578|2021-04-06:0.0000346127,hCoV-19/Finland/V6506/2021|EPI_ISL_2608571|2021-03-07:0.0000331322)44:0.0000008142,(hCoV-19/Finland/THL-202109814/2021|EPI_ISL_2506699|2021-03-19:0.0000331264,hCoV-19/Finland/THL-202108884/2021|EPI_ISL_2505986|2021-03-04:0.0000329854)48:0.0000010082)30:0.0000008142,(((((((hCoV-19/Finland/THL-202109853/2021|EPI_ISL_2506736|2021-03-19:0.0000000000,hCoV-19/Finland/V6225/2021|EPI_ISL_2609396|2021-03-05:0.0000000000):0.0000000000,hCoV-19/Finland/V8822/2021|EPI_ISL_2609216|2021-03-17:0.0000000000):0.0000000000,hCoV-19/Finland/V8695/2021|EPI_ISL_2609076|2021-03-16:0.0000000000):0.0000000000,hCoV-19/Finland/V8688/2021|EPI_ISL_2609069|2021-03-16:0.0000000000):0.0000000000,hCoV-19/Finland/THL-202111658/2021|EPI_ISL_2507568|2021-03-31:0.0000000000):0.0000000000,hCoV-19/Finland/V9010/2021|EPI_ISL_2604603|2021-03-19:0.0000000000):0.0000016421,((((hCoV-19/Finland/THL-202112187/2021|EPI_ISL_2507972|2021-04-13:0.0000008142,hCoV-19/Finland/THL-202112035/2021|EPI_ISL_2507848|2021-04-11:0.0000008142)100:0.0000676872,hCoV-19/Finland/5890/2021|EPI_ISL_2609311|2021-04-06:0.0000676853)78:0.0000331252,hCoV-19/Finland/THL-202111713/2021|EPI_ISL_2507611|2021-03-31:0.0001015609)62:0.0000008414,hCoV-19/Finland/THL-202111783/2021|EPI_ISL_2507670|2021-04-02:0.0000331318)15:0.0000017419)13:0.0000008142)13:0.0000009892,hCoV-19/Finland/THL-202109367/2021|EPI_ISL_2506363|2021-03-12:0.0000016421)18:0.0000018786,(((hCoV-19/Finland/THL-202109860/2021|EPI_ISL_2506740|2021-03-20:0.0000000000,hCoV-19/Finland/THL-202111433/2021|EPI_ISL_2507367|2021-03-25:0.0000000000):0.0000008142,hCoV-19/Finland/4467/2021|EPI_ISL_2608929|2021-03-05:0.0000008142)99:0.0000332081,((((hCoV-19/Finland/5762/2021|EPI_ISL_2604677|2021-03-31:0.0000331323,hCoV-19/Finland/THL-202111570/2021|EPI_ISL_2507489|2021-03-28:0.0000676475)8:0.0000016699,hCoV-19/Finland/5764/2021|EPI_ISL_2604679|2021-04-01:0.0000016421)8:0.0000018817,hCoV-19/Finland/5426/2021|EPI_ISL_2258509|2021-03-19:0.0000332610)35:0.0000021377,(hCoV-19/Finland/5220/2021|EPI_ISL_2030961|2021-03-14:0.0000016421,hCoV-19/Finland/6058/2021|EPI_ISL_2609013|2021-04-14:0.0000681392)41:0.0000331285)64:0.0000331975)31:0.0000017230)8:0.0000023298,(hCoV-19/Finland/THL-202111799/2021|EPI_ISL_2507682|2021-04-01:0.0000329353,((hCoV-19/Finland/THL-202111784/2021|EPI_ISL_2507671|2021-04-02:0.0000328037,hCoV-19/Finland/5866/2021|EPI_ISL_2604516|2021-03-22:0.0000016421)46:0.0000020581,hCoV-19/Finland/5074/2021|EPI_ISL_2258938|2021-03-12:0.0000328651)62:0.0000329011)17:0.0000023826)66:0.0000331236,(((hCoV-19/Finland/2238/2021|EPI_ISL_1841617|2021-02-13:0.0001019820,hCoV-19/Finland/2815/2021|EPI_ISL_1841737|2021-02-17:0.0000023084)49:0.0000331917,hCoV-19/Finland/3475/2021|EPI_ISL_2604414|2021-02-26:0.0000024390)43:0.0000331635,((((hCoV-19/Finland/3735/2021|EPI_ISL_2258686|2021-02-27:0.0000334522,hCoV-19/Finland/2696/2021|EPI_ISL_1841975|2021-02-20:0.0000676211)24:0.0000008486,((((((hCoV-19/Finland/1571/2021|EPI_ISL_1497015|2021-02-09:0.0000000000,hCoV-19/Finland/2082/2021|EPI_ISL_1841472|2021-02-14:0.0000000000):0.0000000000,hCoV-19/Finland/2248/2021|EPI_ISL_1841627|2021-02-13:0.0000000000):0.0000000000,hCoV-19/Finland/1689/2021|EPI_ISL_1497088|2021-02-10:0.0000000000):0.0000000000,hCoV-19/Finland/3078/2021|EPI_ISL_2030984|2021-02-21:0.0000000000):0.0000000000,hCoV-19/Finland/2255/2021|EPI_ISL_1841633|2021-02-12:0.0000000000):0.0000000000,hCoV-19/Finland/3108/2021|EPI_ISL_1842201|2021-02-15:0.0000000000):0.0000016421)12:0.0000008142,(hCoV-19/Finland/2777/2021|EPI_ISL_1841853|2021-02-19:0.0000016421,(hCoV-19/Finland/2229/2021|EPI_ISL_1841609|2021-02-13:0.0000330908,(hCoV-19/Finland/2262/2021|EPI_ISL_1841640|2021-02-12:0.0000323214,hCoV-19/Finland/2698/2021|EPI_ISL_1841977|2021-02-20:0.0000016421)68:0.0000329779)47:0.0000008937)13:0.0000014514)25:0.0000010677,hCoV-19/Finland/1659/2021|EPI_ISL_1497063|2021-02-10:0.0000016421)42:0.0000023271)62:0.0000331544)15:0.0000016968,(((((hCoV-19/Finland/4706/2021|EPI_ISL_1842696|2021-03-08:0.0000016421,hCoV-19/Finland/1071/2021|EPI_ISL_1496760|2021-02-04:0.0000016421)67:0.0000008142,(hCoV-19/Finland/V8537/2021|EPI_ISL_2608650|2021-03-14:0.0000672166,hCoV-19/Finland/3806/2021|EPI_ISL_2258574|2021-03-01:0.0000680137)51:0.0000019049)67:0.0000331118,((((((hCoV-19/Finland/3687/2021|EPI_ISL_1842768|2021-02-26:0.0000000000,hCoV-19/Finland/854/2021|EPI_ISL_1842316|2021-01-29:0.0000000000):0.0000000000,hCoV-19/Finland/868/2021|EPI_ISL_1842330|2021-01-29:0.0000000000):0.0000000000,hCoV-19/Finland/869/2021|EPI_ISL_1842331|2021-01-29:0.0000000000):0.0000000000,hCoV-19/Finland/HEL-22-914/2021|EPI_ISL_1279038|2021-01-29:0.0000000000):0.0000016421,hCoV-19/Finland/867/2021|EPI_ISL_1842329|2021-01-29:0.0000016421)54:0.0000019660,(hCoV-19/Finland/3009/2021|EPI_ISL_1841771|2021-02-22:0.0000330758,hCoV-19/Finland/2092/2021|EPI_ISL_1841482|2021-02-14:0.0000008142)66:0.0000331131)22:0.0000016631)27:0.0000016336,hCoV-19/Finland/3487/2021|EPI_ISL_2604424|2021-02-26:0.0000332352)86:0.0000676808,((((hCoV-19/Finland/5365/2021|EPI_ISL_2609150|2021-03-20:0.0000000000,hCoV-19/Finland/V8834/2021|EPI_ISL_2609225|2021-03-17:0.0000000000):0.0000016421,hCoV-19/Finland/V8921/2021|EPI_ISL_2609297|2021-03-18:0.0000016421)79:0.0000016210,hCoV-19/Finland/5035/2021|EPI_ISL_2258918|2021-03-11:0.0000331104)41:0.0000022929,hCoV-19/Finland/V8856/2021|EPI_ISL_2609243|2021-03-17:0.0000332562)65:0.0000331539)29:0.0000022384)9:0.0000014652)1:0.0000011630,((((hCoV-19/Finland/THL-202109831/2021|EPI_ISL_2506716|2021-03-19:0.0000332428,hCoV-19/Finland/THL-202112116/2021|EPI_ISL_2507918|2021-04-08:0.0000331605)23:0.0000022902,hCoV-19/Finland/THL-202112291/2021|EPI_ISL_2508052|2021-04-13:0.0000330783)65:0.0000331329,((hCoV-19/Finland/THL-202109810/2021|EPI_ISL_2506696|2021-03-19:0.0000000000,hCoV-19/Finland/THL-202111787/2021|EPI_ISL_2507673|2021-04-04:0.0000000000):0.0000009332,hCoV-19/Finland/THL-202111756/2021|EPI_ISL_2507646|2021-04-02:0.0000016421)66:0.0000016318)63:0.0000331096,(((hCoV-19/Finland/V6239/2021|EPI_ISL_2609401|2021-03-03:0.0000008142,hCoV-19/Finland/V6255/2021|EPI_ISL_2609415|2021-03-03:0.0000008142)100:0.0000020723,hCoV-19/Finland/V6253/2021|EPI_ISL_2609413|2021-03-03:0.0000332575)71:0.0000331483,(hCoV-19/Finland/V6249/2021|EPI_ISL_2609409|2021-03-03:0.0000008142,hCoV-19/Finland/4003/2021|EPI_ISL_2604258|2021-03-02:0.0000008142)97:0.0000024189)68:0.0000331087)16:0.0000008142)1:0.0000016860)6:0.0000017704,(((((((((((((hCoV-19/Finland/HEL-16-323/2021|EPI_ISL_995857|2021-01-18:0.0000000000,hCoV-19/Finland/HEL-16-309/2021|EPI_ISL_995845|2021-01-15:0.0000000000):0.0000000000,hCoV-19/Finland/HEL-16-311/2021|EPI_ISL_995847|2021-01-15:0.0000000000):0.0000016421,hCoV-19/Finland/HEL-16-325/2021|EPI_ISL_995858|2021-01-19:0.0000016421)80:0.0000008142,hCoV-19/Finland/HEL-19-550/2021|EPI_ISL_1082054|2021-01-25:0.0000016421)39:0.0000008366,hCoV-19/Finland/THL-202101263/2021|EPI_ISL_2590086|2021-01-18:0.0000016421)74:0.0000016360,hCoV-19/Finland/HEL-16-310/2021|EPI_ISL_995846|2021-01-15:0.0000333853)70:0.0000334067,((hCoV-19/Finland/2806/2021|EPI_ISL_1841729|2021-02-18:0.0000008142,((hCoV-19/Finland/1056/2021|EPI_ISL_1496749|2021-02-04:0.0000000000,hCoV-19/Finland/HEL-14-395/2021|EPI_ISL_1082001|2021-01-24:0.0000000000):0.0000000000,hCoV-19/Finland/HEL-15-419/2021|EPI_ISL_1082094|2021-01-18:0.0000000000):0.0000008142)51:0.0000008142,hCoV-19/Finland/HEL-14-296/2021|EPI_ISL_1082069|2021-01-23:0.0000008142)97:0.0000023985)33:0.0000329448,(((hCoV-19/Finland/897/2021|EPI_ISL_1842356|2021-01-30:0.0000011157,hCoV-19/Finland/1151/2021|EPI_ISL_1496809|2021-02-05:0.0000016421)31:0.0000008142,hCoV-19/Finland/HEL-20-711/2021|EPI_ISL_1279021|2021-01-27:0.0000016421)55:0.0000330278,(((((hCoV-19/Finland/1290/2021|EPI_ISL_1842399|2021-02-02:0.0000016421,(hCoV-19/Finland/1277/2021|EPI_ISL_1842289|2021-02-02:0.0000016421,hCoV-19/Finland/1454/2021|EPI_ISL_1496933|2021-02-08:0.0000016421)93:0.0000022153)62:0.0000021778,hCoV-19/Finland/1458/2021|EPI_ISL_1496935|2021-02-08:0.0000673505)70:0.0000329759,hCoV-19/Finland/892/2021|EPI_ISL_1842351|2021-01-30:0.0000329318)30:0.0000014621,((((hCoV-19/Finland/877/2021|EPI_ISL_1842339|2021-01-30:0.0000000000,hCoV-19/Finland/898/2021|EPI_ISL_1842357|2021-01-30:0.0000000000):0.0000000000,hCoV-19/Finland/900/2021|EPI_ISL_1842359|2021-01-30:0.0000000000):0.0000000000,hCoV-19/Finland/967/2021|EPI_ISL_1497200|2021-02-03:0.0000000000):0.0000016421,hCoV-19/Finland/895/2021|EPI_ISL_1842354|2021-01-30:0.0000016421)50:0.0000010327)24:0.0000008142,hCoV-19/Finland/876/2021|EPI_ISL_1842338|2021-01-30:0.0000327693)36:0.0000017499)52:0.0000330369)19:0.0000021778,(((((((((((((((hCoV-19/Finland/HEL-16-334/2021|EPI_ISL_995867|2021-01-18:0.0000000000,hCoV-19/Finland/HEL-16-338/2021|EPI_ISL_995871|2021-01-19:0.0000000000):0.0000000000,hCoV-19/Finland/HEL-16-329/2021|EPI_ISL_995862|2021-01-18:0.0000000000):0.0000000000,hCoV-19/Finland/HEL-16-328/2021|EPI_ISL_995861|2021-01-19:0.0000000000):0.0000016421,hCoV-19/Finland/HEL-16-335/2021|EPI_ISL_995868|2021-01-18:0.0000016421)100:0.0000017491,hCoV-19/Finland/5003/2021|EPI_ISL_2259011|2021-03-08:0.0000016421)50:0.0000008571,((hCoV-19/Finland/5131/2021|EPI_ISL_2258722|2021-03-12:0.0000686703,(hCoV-19/Finland/V9058/2021|EPI_ISL_2031202|2021-03-19:0.0000008142,hCoV-19/Finland/5135/2021|EPI_ISL_2258726|2021-03-13:0.0000008142)79:0.0000016703)67:0.0000333804,hCoV-19/Finland/5126/2021|EPI_ISL_2258717|2021-03-13:0.0000333749)76:0.0000333587)20:0.0000013227,hCoV-19/Finland/THL-202103865/2021|EPI_ISL_2591210|2021-01-29:0.0000681901)24:0.0000024125,hCoV-19/Finland/6317/2021|EPI_ISL_2608748|2021-04-26:0.0001027270)38:0.0000328017,hCoV-19/Finland/4838/2021|EPI_ISL_2031133|2021-03-10:0.0001013694)25:0.0000019362,hCoV-19/Finland/V8955/2021|EPI_ISL_2604561|2021-03-17:0.0000330346)48:0.0000329824,((((((((hCoV-19/Finland/1272/2021|EPI_ISL_1842284|2021-02-01:0.0000016421,(hCoV-19/Finland/THL-202109739/2021|EPI_ISL_2506656|2021-03-17:0.0000681060,(hCoV-19/Finland/5506/2021|EPI_ISL_2604531|2021-03-25:0.0000016421,hCoV-19/Finland/V8748/2021|EPI_ISL_2609120|2021-03-16:0.0000332851)43:0.0000023055)66:0.0000311489)73:0.0000026195,hCoV-19/Finland/5513/2021|EPI_ISL_2604533|2021-03-25:0.0000332884)20:0.0000008142,hCoV-19/Finland/5006/2021|EPI_ISL_2259014|2021-03-11:0.0000016421)5:0.0000020253,(((((hCoV-19/Finland/4466/2021|EPI_ISL_2608928|2021-03-03:0.0000000000,hCoV-19/Finland/5096/2021|EPI_ISL_2258956|2021-03-12:0.0000000000):0.0000000000,hCoV-19/Finland/V6501/2021|EPI_ISL_2608568|2021-03-07:0.0000000000):0.0000000000,hCoV-19/Finland/V8698/2021|EPI_ISL_2609078|2021-03-16:0.0000000000):0.0000000000,hCoV-19/Finland/3489/2021|EPI_ISL_2604426|2021-02-26:0.0000000000):0.0000000000,hCoV-19/Finland/1140/2021|EPI_ISL_1496799|2021-02-05:0.0000000000):0.0000016421)5:0.0000018998,((hCoV-19/Finland/1057/2021|EPI_ISL_1496750|2021-02-04:0.0000333152,hCoV-19/Finland/863/2021|EPI_ISL_1842325|2021-01-29:0.0000016421)65:0.0000332409,hCoV-19/Finland/3838/2021|EPI_ISL_2258597|2021-03-01:0.0000680795)10:0.0000017459)9:0.0000009189,hCoV-19/Finland/962/2021|EPI_ISL_1497195|2021-02-03:0.0000681179)14:0.0000329263,(hCoV-19/Finland/3901/2021|EPI_ISL_2604399|2021-03-02:0.0000330935,((((((((((hCoV-19/Finland/1573/2021|EPI_ISL_1497016|2021-02-09:0.0000000000,hCoV-19/Finland/2859/2021|EPI_ISL_1841879|2021-02-21:0.0000000000):0.0000000000,hCoV-19/Finland/1737/2021|EPI_ISL_1842522|2021-02-10:0.0000000000):0.0000000000,hCoV-19/Finland/THL-202105705/2021|EPI_ISL_2505248|2021-02-16:0.0000000000):0.0000000000,hCoV-19/Finland/2574/2021|EPI_ISL_1842006|2021-02-17:0.0000000000):0.0000000000,hCoV-19/Finland/1713/2021|EPI_ISL_1497109|2021-02-10:0.0000000000):0.0000000000,hCoV-19/Finland/1792/2021|EPI_ISL_1497135|2021-02-11:0.0000000000):0.0000000000,hCoV-19/Finland/1132/2021|EPI_ISL_1496792|2021-02-05:0.0000000000):0.0000016421,hCoV-19/Finland/1692/2021|EPI_ISL_1497090|2021-02-10:0.0000016421)73:0.0000016981,hCoV-19/Finland/1677/2021|EPI_ISL_1497076|2021-02-10:0.0000329251)43:0.0000019254,hCoV-19/Finland/4035/2021|EPI_ISL_2604287|2021-03-03:0.0001009878)22:0.0000021292)58:0.0000330142)3:0.0000021710,(hCoV-19/Finland/HEL-23-1019/2021|EPI_ISL_1278989|2021-01-31:0.0000330723,hCoV-19/Finland/HEL-23-1022/2021|EPI_ISL_1278991|2021-01-31:0.0000021457)59:0.0000329733)3:0.0000018485)9:0.0000017801,((((((((hCoV-19/Finland/5683/2021|EPI_ISL_2258774|2021-03-29:0.0000686638,(((hCoV-19/Finland/THL-202117074/2021|EPI_ISL_2363875|2021-05-01:0.0000329441,hCoV-19/Finland/THL-202112530/2021|EPI_ISL_2508234|2021-04-23:0.0001403391)21:0.0000014201,((((((((hCoV-19/Finland/THL-202117104/2021|EPI_ISL_2363900|2021-04-30:0.0000000000,hCoV-19/Finland/THL-202112567/2021|EPI_ISL_2508263|2021-04-23:0.0000000000):0.0000000000,hCoV-19/Finland/THL-202112570/2021|EPI_ISL_2508265|2021-04-24:0.0000000000):0.0000000000,hCoV-19/Finland/THL-202112571/2021|EPI_ISL_2508266|2021-04-24:0.0000000000):0.0000000000,hCoV-19/Finland/THL-202112548/2021|EPI_ISL_2508248|2021-04-23:0.0000000000):0.0000000000,hCoV-19/Finland/THL-202112600/2021|EPI_ISL_2508286|2021-04-23:0.0000000000):0.0000000000,hCoV-19/Finland/THL-202117256/2021|EPI_ISL_2364020|2021-05-10:0.0000000000):0.0000000000,hCoV-19/Finland/THL-202112550/2021|EPI_ISL_2508250|2021-04-24:0.0000000000):0.0000016421,hCoV-19/Finland/THL-202112288/2021|EPI_ISL_2508049|2021-04-16:0.0000016421)68:0.0000017158)13:0.0000020468,hCoV-19/Finland/THL-202117131/2021|EPI_ISL_2363923|2021-05-01:0.0000671239)61:0.0000330060)13:0.0000021738,((hCoV-19/Finland/V8596/2021|EPI_ISL_2608600|2021-03-15:0.0000666948,hCoV-19/Finland/V8547/2021|EPI_ISL_2608658|2021-03-13:0.0000020802)64:0.0000329698,(hCoV-19/Finland/THL-202111917/2021|EPI_ISL_2507761|2021-04-03:0.0000016421,hCoV-19/Finland/THL-202112329/2021|EPI_ISL_2508085|2021-04-16:0.0000016421)66:0.0000008142)12:0.0000020978)85:0.0000672674,(((((hCoV-19/Finland/4709/2021|EPI_ISL_1842699|2021-03-09:0.0000008142,hCoV-19/Finland/V8840/2021|EPI_ISL_2609229|2021-03-16:0.0000008142)98:0.0000328560,hCoV-19/Finland/4563/2021|EPI_ISL_2258620|2021-03-08:0.0000021470)61:0.0000330018,hCoV-19/Finland/5454/2021|EPI_ISL_2258797|2021-03-23:0.0000023768)92:0.0001009905,((((hCoV-19/Finland/4994/2021|EPI_ISL_2259004|2021-03-11:0.0000661472,hCoV-19/Finland/5664/2021|EPI_ISL_2604640|2021-03-29:0.0000997235)47:0.0000017039,hCoV-19/Finland/5427/2021|EPI_ISL_2258510|2021-03-22:0.0000326570)51:0.0000325431,((hCoV-19/Finland/V8938/2021|EPI_ISL_2604544|2021-03-19:0.0000016421,hCoV-19/Finland/V8758/2021|EPI_ISL_2609130|2021-03-16:0.0000016421)74:0.0000024083,hCoV-19/Finland/5428/2021|EPI_ISL_2258511|2021-03-22:0.0000329473)42:0.0000018684)65:0.0000330372,hCoV-19/Finland/5630/2021|EPI_ISL_2604622|2021-03-26:0.0000666669)27:0.0000022832)26:0.0000017660,(hCoV-19/Finland/5352/2021|EPI_ISL_2609138|2021-03-21:0.0000016421,(hCoV-19/Finland/5063/2021|EPI_ISL_2258931|2021-03-11:0.0000329272,hCoV-19/Finland/5300/2021|EPI_ISL_2258851|2021-03-18:0.0000329303)24:0.0000008142)16:0.0000023808)65:0.0000329314)47:0.0000008142,(hCoV-19/Finland/THL-202109414/2021|EPI_ISL_2506399|2021-03-08:0.0000329319,hCoV-19/Finland/V5034/2021|EPI_ISL_2608484|2021-03-01:0.0000329320)43:0.0000008142)33:0.0000008142,(((hCoV-19/Finland/HEL-20-710/2021|EPI_ISL_1279020|2021-01-29:0.0000009430,hCoV-19/Finland/HEL-18-471/2021|EPI_ISL_1082118|2021-01-23:0.0000016421)67:0.0000329304,(hCoV-19/Finland/V8952/2021|EPI_ISL_2604558|2021-03-19:0.0000672749,(hCoV-19/Finland/1240/2021|EPI_ISL_1842256|2021-02-01:0.0000008142,hCoV-19/Finland/1474/2021|EPI_ISL_1496948|2021-02-08:0.0000008142)98:0.0000672690)58:0.0000008142)32:0.0000008142,((hCoV-19/Finland/1728/2021|EPI_ISL_1842513|2021-02-09:0.0000672687,hCoV-19/Finland/4977/2021|EPI_ISL_2258990|2021-03-11:0.0000672620)52:0.0000008142,(hCoV-19/Finland/2088/2021|EPI_ISL_1841478|2021-02-14:0.0000329305,hCoV-19/Finland/THL-202112414/2021|EPI_ISL_2508150|2021-03-26:0.0000329309)29:0.0000008142)19:0.0000008142)16:0.0000008142)21:0.0000008142,(((hCoV-19/Finland/THL-202106372/2021|EPI_ISL_2505493|2021-02-18:0.0000329338,hCoV-19/Finland/HEL-14-342/2021|EPI_ISL_1082073|2021-01-23:0.0000329338)36:0.0000016421,(((hCoV-19/Finland/4083/2021|EPI_ISL_2608734|2021-03-02:0.0000664898,hCoV-19/Finland/2772/2021|EPI_ISL_1841848|2021-02-19:0.0000016421)65:0.0000326559,hCoV-19/Finland/4409/2021|EPI_ISL_2604311|2021-03-07:0.0000329482)43:0.0000008142,hCoV-19/Finland/HEL-18-476/2021|EPI_ISL_1082046|2021-01-24:0.0000329320)30:0.0000008142)40:0.0000016421,(hCoV-19/Finland/HEL-19-582/2021|EPI_ISL_1279071|2021-01-26:0.0000329316,hCoV-19/Finland/THL-202108858/2021|EPI_ISL_2505962|2021-03-05:0.0000329326)34:0.0000008142)26:0.0000008142)9:0.0000008142,((((((((((((((((((hCoV-19/Finland/4972/2021|EPI_ISL_2258987|2021-03-10:0.0000353617,hCoV-19/Finland/THL-202111549/2021|EPI_ISL_2507469|2021-03-24:0.0000681973)65:0.0000353738,hCoV-19/Finland/THL-202109719/2021|EPI_ISL_2506641|2021-03-12:0.0000016421)41:0.0000329993,(hCoV-19/Finland/THL-202112152/2021|EPI_ISL_2507944|2021-04-09:0.0000675859,((hCoV-19/Finland/THL-202111710/2021|EPI_ISL_2507608|2021-04-06:0.0000329408,hCoV-19/Finland/THL-202111659/2021|EPI_ISL_2507569|2021-04-01:0.0000016421)68:0.0000329450,(hCoV-19/Finland/THL-202111678/2021|EPI_ISL_2507582|2021-03-30:0.0000329443,(hCoV-19/Finland/THL-202111561/2021|EPI_ISL_2507481|2021-03-26:0.0000016421,hCoV-19/Finland/THL-202111559/2021|EPI_ISL_2507479|2021-03-29:0.0000016421)70:0.0000016932)35:0.0000022853)39:0.0000019318)64:0.0000330045)22:0.0000022123,(((hCoV-19/Finland/4826/2021|EPI_ISL_2031123|2021-03-09:0.0000357624,hCoV-19/Finland/4866/2021|EPI_ISL_2608972|2021-03-11:0.0000318650)90:0.0000697028,hCoV-19/Finland/THL-202111720/2021|EPI_ISL_2507617|2021-03-30:0.0000315440)75:0.0000352076,(hCoV-19/Finland/THL-202111575/2021|EPI_ISL_2507494|2021-03-29:0.0000016421,hCoV-19/Finland/THL-202111495/2021|EPI_ISL_2507421|2021-03-24:0.0001010584)54:0.0000329121)19:0.0000017576)6:0.0000022188,(((((((((((((hCoV-19/Finland/THL-202109975/2021|EPI_ISL_2506833|2021-03-22:0.0000000000,hCoV-19/Finland/4687/2021|EPI_ISL_1842680|2021-03-09:0.0000000000):0.0000000000,hCoV-19/Finland/4677/2021|EPI_ISL_1842670|2021-03-09:0.0000000000):0.0000000000,hCoV-19/Finland/4685/2021|EPI_ISL_1842678|2021-03-09:0.0000000000):0.0000000000,hCoV-19/Finland/4669/2021|EPI_ISL_1842662|2021-03-09:0.0000000000):0.0000000000,hCoV-19/Finland/THL-202112142/2021|EPI_ISL_2507935|2021-04-09:0.0000000000):0.0000000000,hCoV-19/Finland/THL-202111546/2021|EPI_ISL_2507466|2021-03-29:0.0000000000):0.0000000000,hCoV-19/Finland/4816/2021|EPI_ISL_2031114|2021-03-09:0.0000000000):0.0000000000,hCoV-19/Finland/THL-202111571/2021|EPI_ISL_2507490|2021-03-26:0.0000000000):0.0000000000,hCoV-19/Finland/THL-202111491/2021|EPI_ISL_2507417|2021-03-24:0.0000000000):0.0000000000,hCoV-19/Finland/THL-202111494/2021|EPI_ISL_2507420|2021-03-24:0.0000000000):0.0000000000,hCoV-19/Finland/THL-202111500/2021|EPI_ISL_2507425|2021-03-24:0.0000000000):0.0000000000,hCoV-19/Finland/4730/2021|EPI_ISL_1842720|2021-03-09:0.0000000000):0.0000016421,hCoV-19/Finland/THL-202109978/2021|EPI_ISL_2506836|2021-03-22:0.0000016421)71:0.0000024255)10:0.0000024155,hCoV-19/Finland/THL-202111704/2021|EPI_ISL_2507602|2021-04-07:0.0000329473)25:0.0000020992,(hCoV-19/Finland/THL-202112148/2021|EPI_ISL_2507941|2021-04-09:0.0000016421,hCoV-19/Finland/THL-202112413/2021|EPI_ISL_2508149|2021-04-19:0.0000329703)90:0.0000673120)54:0.0000021515,hCoV-19/Finland/4802/2021|EPI_ISL_2031101|2021-03-09:0.0001337345)87:0.0000674999,hCoV-19/Finland/THL-202106418/2021|EPI_ISL_2505537|2021-02-17:0.0000325318)28:0.0000023074,(hCoV-19/Finland/4860/2021|EPI_ISL_2608966|2021-03-11:0.0000326806,(hCoV-19/Finland/4862/2021|EPI_ISL_2608968|2021-03-11:0.0000654588,(hCoV-19/Finland/V8495/2021|EPI_ISL_2608630|2021-03-13:0.0000020808,((hCoV-19/Finland/5637/2021|EPI_ISL_2604627|2021-03-27:0.0000016421,hCoV-19/Finland/V9235/2021|EPI_ISL_2258547|2021-03-22:0.0000325258)62:0.0000320569,(hCoV-19/Finland/5384/2021|EPI_ISL_2609168|2021-03-21:0.0001692560,hCoV-19/Finland/5412/2021|EPI_ISL_2258894|2021-03-22:0.0000364616)56:0.0000332858)35:0.0000016329)69:0.0000335448)66:0.0000335578)17:0.0000016938)8:0.0000017184,((((hCoV-19/Finland/V8898/2021|EPI_ISL_2609277|2021-03-18:0.0000016421,(((hCoV-19/Finland/5156/2021|EPI_ISL_2258743|2021-03-13:0.0004790859,((hCoV-19/Finland/V6267/2021|EPI_ISL_2609424|2021-03-05:0.0000016421,hCoV-19/Finland/3999/2021|EPI_ISL_2604254|2021-03-03:0.0000016421)79:0.0000019218,hCoV-19/Finland/3259/2021|EPI_ISL_2604320|2021-02-24:0.0000334563)62:0.0000017175)44:0.0000321955,((hCoV-19/Finland/THL-202109806/2021|EPI_ISL_2506693|2021-03-19:0.0001004570,hCoV-19/Finland/THL-202109801/2021|EPI_ISL_2506688|2021-03-19:0.0000331272)45:0.0000017664,hCoV-19/Finland/4021/2021|EPI_ISL_2604276|2021-03-03:0.0000328843)88:0.0000675351)55:0.0000021205,hCoV-19/Finland/THL-202111920/2021|EPI_ISL_2507764|2021-04-09:0.0000329583)22:0.0000020326)16:0.0000022050,(hCoV-19/Finland/V8926/2021|EPI_ISL_2609302|2021-03-18:0.0000329367,hCoV-19/Finland/V8985/2021|EPI_ISL_2604583|2021-03-18:0.0000329379)23:0.0000008142)31:0.0000008142,((((((((((((((hCoV-19/Finland/THL-202106382/2021|EPI_ISL_2505503|2021-02-19:0.0000000000,hCoV-19/Finland/THL-202106237/2021|EPI_ISL_2505375|2021-03-04:0.0000000000):0.0000000000,hCoV-19/Finland/2109/2021|EPI_ISL_1841499|2021-02-13:0.0000000000):0.0000000000,hCoV-19/Finland/THL-202106226/2021|EPI_ISL_2505366|2021-03-01:0.0000000000):0.0000000000,hCoV-19/Finland/3822/2021|EPI_ISL_2258588|2021-03-01:0.0000000000):0.0000000000,hCoV-19/Finland/3463/2021|EPI_ISL_2604405|2021-02-26:0.0000000000):0.0000000000,hCoV-19/Finland/1592/2021|EPI_ISL_1497032|2021-02-09:0.0000000000):0.0000000000,hCoV-19/Finland/V6485/2021|EPI_ISL_2608556|2021-03-05:0.0000000000):0.0000000000,hCoV-19/Finland/4428/2021|EPI_ISL_2608899|2021-03-05:0.0000000000):0.0000000000,hCoV-19/Finland/2084/2021|EPI_ISL_1841474|2021-02-14:0.0000000000):0.0000000000,hCoV-19/Finland/2128/2021|EPI_ISL_1841515|2021-02-13:0.0000000000):0.0000000000,hCoV-19/Finland/2337/2021|EPI_ISL_1841708|2021-02-14:0.0000000000):0.0000000000,hCoV-19/Finland/2070/2021|EPI_ISL_1841461|2021-02-14:0.0000000000):0.0000000000,hCoV-19/Finland/2103/2021|EPI_ISL_1841493|2021-02-13:0.0000000000):0.0000016421,hCoV-19/Finland/4423/2021|EPI_ISL_2608897|2021-03-06:0.0000016421)79:0.0000008890)41:0.0000009952,hCoV-19/Finland/4768/2021|EPI_ISL_2031078|2021-03-10:0.0000016421)18:0.0000017188)5:0.0000020872,(((hCoV-19/Finland/5540/2021|EPI_ISL_2258828|2021-03-26:0.0001347846,hCoV-19/Finland/THL-202111622/2021|EPI_ISL_2507534|2021-03-23:0.0000016585)98:0.0001358064,hCoV-19/Finland/3065/2021|EPI_ISL_2030978|2021-02-22:0.0000668814)60:0.0000023631,hCoV-19/Finland/5080/2021|EPI_ISL_2258943|2021-03-11:0.0000673330)14:0.0000018984)21:0.0000016746,hCoV-19/Finland/1670/2021|EPI_ISL_1497071|2021-02-10:0.0000695195)62:0.0000329398,(((hCoV-19/Finland/1817/2021|EPI_ISL_1497152|2021-02-11:0.0000021227,hCoV-19/Finland/1364/2021|EPI_ISL_1496897|2021-02-07:0.0000330792)72:0.0000329804,hCoV-19/Finland/2194/2021|EPI_ISL_1841576|2021-02-12:0.0000016421)38:0.0000017135,hCoV-19/Finland/3462/2021|EPI_ISL_2604404|2021-02-26:0.0000690847)61:0.0000329640)21:0.0000017527,(((hCoV-19/Finland/1774/2021|EPI_ISL_1497119|2021-02-11:0.0000000000,hCoV-19/Finland/1507/2021|EPI_ISL_1496974|2021-02-08:0.0000000000):0.0000008142,hCoV-19/Finland/1775/2021|EPI_ISL_1497120|2021-02-11:0.0000008142)98:0.0000329332,hCoV-19/Finland/HEL-17-536/2021|EPI_ISL_1082020|2021-01-26:0.0000329342)20:0.0000016421)26:0.0000010243,(((hCoV-19/Finland/HEL-19-583/2021|EPI_ISL_1279072|2021-01-26:0.0000329734,((((hCoV-19/Finland/V4981/2021|EPI_ISL_2608445|2021-03-01:0.0000695202,hCoV-19/Finland/3498/2021|EPI_ISL_2604433|2021-02-26:0.0000671141)65:0.0000344078,hCoV-19/Finland/4951/2021|EPI_ISL_2258970|2021-03-07:0.0000322569)58:0.0000010347,hCoV-19/Finland/V5040/2021|EPI_ISL_2608488|2021-03-01:0.0000016421)26:0.0000017227,hCoV-19/Finland/V8879/2021|EPI_ISL_2609262|2021-03-18:0.0000326916)63:0.0000287001)52:0.0000048888,((((hCoV-19/Finland/3281/2021|EPI_ISL_2604332|2021-02-24:0.0000708561,hCoV-19/Finland/3390/2021|EPI_ISL_2604358|2021-02-25:0.0000016421)87:0.0000677775,(hCoV-19/Finland/V8508/2021|EPI_ISL_2608638|2021-03-14:0.0000008142,hCoV-19/Finland/V8811/2021|EPI_ISL_2609208|2021-03-17:0.0000008142)100:0.0001358221)66:0.0000019863,hCoV-19/Finland/3032/2021|EPI_ISL_1841794|2021-02-22:0.0000016421)65:0.0000329390,(((((hCoV-19/Finland/THL-202104005/2021|EPI_ISL_2591408|2021-01-28:0.0000000000,hCoV-19/Finland/1268/2021|EPI_ISL_1842281|2021-02-01:0.0000000000):0.0000000000,hCoV-19/Finland/HEL-22-935/2021|EPI_ISL_1279055|2021-01-29:0.0000000000):0.0000000000,hCoV-19/Finland/HEL-22-938/2021|EPI_ISL_1279058|2021-01-31:0.0000000000):0.0000016421,(hCoV-19/Finland/1237/2021|EPI_ISL_1842253|2021-02-01:0.0001355709,hCoV-19/Finland/1143/2021|EPI_ISL_1496801|2021-02-05:0.0000329401)17:0.0000016574)3:0.0000020729,hCoV-19/Finland/THL-202104025/2021|EPI_ISL_2591442|2021-02-06:0.0000016421)13:0.0000008142)63:0.0000329532)9:0.0000023206,(hCoV-19/Finland/3001/2021|EPI_ISL_1841765|2021-02-22:0.0000008142,hCoV-19/Finland/V6283/2021|EPI_ISL_2609438|2021-03-06:0.0000008142)96:0.0000329610)15:0.0000015254)14:0.0000008142,((hCoV-19/Finland/THL-202109012/2021|EPI_ISL_2506087|2021-03-05:0.0000329325,hCoV-19/Finland/1331/2021|EPI_ISL_1496869|2021-02-07:0.0000329325)24:0.0000016421,(hCoV-19/Finland/HEL-18-462/2021|EPI_ISL_1082038|2021-01-21:0.0000329344,hCoV-19/Finland/1162/2021|EPI_ISL_1496814|2021-02-05:0.0000329328)28:0.0000016421)14:0.0000008142)8:0.0000008142,((((((((((((((((((((((((((((((((((((((((((((((hCoV-19/Finland/HEL-14-354/2021|EPI_ISL_1081983|2021-01-24:0.0000000000,hCoV-19/Finland/V8782/2021|EPI_ISL_2609184|2021-03-17:0.0000000000):0.0000000000,hCoV-19/Finland/V9001/2021|EPI_ISL_2604597|2021-03-18:0.0000000000):0.0000000000,hCoV-19/Finland/HEL-14-378/2021|EPI_ISL_1081989|2021-01-22:0.0000000000):0.0000000000,hCoV-19/Finland/HEL-17-535/2021|EPI_ISL_1082019|2021-01-26:0.0000000000):0.0000000000,hCoV-19/Finland/HEL-18-461/2021|EPI_ISL_1082037|2021-01-21:0.0000000000):0.0000000000,hCoV-19/Finland/1795/2021|EPI_ISL_1497138|2021-02-11:0.0000000000):0.0000000000,hCoV-19/Finland/V6310/2021|EPI_ISL_2609462|2021-03-05:0.0000000000):0.0000000000,hCoV-19/Finland/4729/2021|EPI_ISL_1842719|2021-03-09:0.0000000000):0.0000000000,hCoV-19/Finland/2690/2021|EPI_ISL_1841969|2021-02-20:0.0000000000):0.0000000000,hCoV-19/Finland/2627/2021|EPI_ISL_1842074|2021-02-18:0.0000000000):0.0000000000,hCoV-19/Finland/2786/2021|EPI_ISL_1841862|2021-02-21:0.0000000000):0.0000000000,hCoV-19/Finland/3567/2021|EPI_ISL_2258463|2021-02-26:0.0000000000):0.0000000000,hCoV-19/Finland/5011/2021|EPI_ISL_2259019|2021-03-11:0.0000000000):0.0000000000,hCoV-19/Finland/2655/2021|EPI_ISL_1842101|2021-02-19:0.0000000000):0.0000000000,hCoV-19/Finland/V5983/2021|EPI_ISL_2608686|2021-03-05:0.0000000000):0.0000000000,hCoV-19/Finland/4532/2021|EPI_ISL_2608937|2021-03-08:0.0000000000):0.0000000000,hCoV-19/Finland/V8877/2021|EPI_ISL_2609260|2021-03-18:0.0000000000):0.0000000000,hCoV-19/Finland/V989/2021|EPI_ISL_2608724|2021-02-06:0.0000000000):0.0000000000,hCoV-19/Finland/1467/2021|EPI_ISL_1496941|2021-02-08:0.0000000000):0.0000000000,hCoV-19/Finland/5333/2021|EPI_ISL_2258877|2021-03-16:0.0000000000):0.0000000000,hCoV-19/Finland/4004/2021|EPI_ISL_2604259|2021-03-03:0.0000000000):0.0000000000,hCoV-19/Finland/3733/2021|EPI_ISL_2258684|2021-02-28:0.0000000000):0.0000000000,hCoV-19/Finland/HEL-23-1051/2021|EPI_ISL_1279017|2021-01-31:0.0000000000):0.0000000000,hCoV-19/Finland/5007/2021|EPI_ISL_2259015|2021-03-11:0.0000000000):0.0000000000,hCoV-19/Finland/HEL-19-585/2021|EPI_ISL_1082059|2021-01-26:0.0000000000):0.0000000000,hCoV-19/Finland/HEL-22-V568/2021|EPI_ISL_1279059|2021-01-29:0.0000000000):0.0000000000,hCoV-19/Finland/1242/2021|EPI_ISL_1842257|2021-02-01:0.0000000000):0.0000000000,hCoV-19/Finland/V8848/2021|EPI_ISL_2609237|2021-03-18:0.0000000000):0.0000000000,hCoV-19/Finland/5505/2021|EPI_ISL_2604530|2021-03-25:0.0000000000):0.0000000000,hCoV-19/Finland/THL-202105103/2021|EPI_ISL_2505203|2021-02-14:0.0000000000):0.0000000000,hCoV-19/Finland/V5043/2021|EPI_ISL_2608490|2021-03-01:0.0000000000):0.0000000000,hCoV-19/Finland/5098/2021|EPI_ISL_2258958|2021-03-12:0.0000000000):0.0000000000,hCoV-19/Finland/V8798/2021|EPI_ISL_2609198|2021-03-17:0.0000000000):0.0000000000,hCoV-19/Finland/1583/2021|EPI_ISL_1497024|2021-02-09:0.0000000000):0.0000000000,hCoV-19/Finland/1831/2021|EPI_ISL_1497164|2021-02-11:0.0000000000):0.0000000000,hCoV-19/Finland/865/2021|EPI_ISL_1842327|2021-01-29:0.0000000000):0.0000000000,hCoV-19/Finland/5298/2021|EPI_ISL_2258849|2021-03-18:0.0000000000):0.0000000000,hCoV-19/Finland/5374/2021|EPI_ISL_2609159|2021-03-19:0.0000000000):0.0000000000,hCoV-19/Finland/V8999/2021|EPI_ISL_2604595|2021-03-18:0.0000000000):0.0000000000,hCoV-19/Finland/4452/2021|EPI_ISL_2608918|2021-03-05:0.0000000000):0.0000000000,hCoV-19/Finland/V8986/2021|EPI_ISL_2604584|2021-03-17:0.0000000000):0.0000000000,hCoV-19/Finland/HEL-20-700/2021|EPI_ISL_1279075|2021-01-22:0.0000000000):0.0000000000,hCoV-19/Finland/HEL-22-927/2021|EPI_ISL_1279048|2021-01-31:0.0000000000):0.0000000000,hCoV-19/Finland/5041/2021|EPI_ISL_2258922|2021-03-12:0.0000000000):0.0000000000,hCoV-19/Finland/V8998/2021|EPI_ISL_2604594|2021-03-19:0.0000000000):0.0000016421,hCoV-19/Finland/HEL-19-574/2021|EPI_ISL_1279064|2021-01-26:0.0000016421)39:0.0000008142)14:0.0000008142)14:0.0000008142,(hCoV-19/Finland/THL-202106298/2021|EPI_ISL_2505424|2021-02-18:0.0000016421,(hCoV-19/Finland/1248/2021|EPI_ISL_1842262|2021-02-01:0.0000016421,hCoV-19/Finland/4559/2021|EPI_ISL_2258618|2021-03-08:0.0000329311)25:0.0000019359)25:0.0000014795)32:0.0000008142)7:0.0000018071,(((((((((hCoV-19/Finland/1561/2021|EPI_ISL_1497006|2021-02-09:0.0000000000,hCoV-19/Finland/1080/2021|EPI_ISL_1496764|2021-02-04:0.0000000000):0.0000000000,hCoV-19/Finland/1513/2021|EPI_ISL_1496979|2021-02-08:0.0000000000):0.0000000000,hCoV-19/Finland/1144/2021|EPI_ISL_1496802|2021-02-05:0.0000000000):0.0000016421,hCoV-19/Finland/1819/2021|EPI_ISL_1497154|2021-02-11:0.0000016421)87:0.0000008142,(hCoV-19/Finland/1061/2021|EPI_ISL_1496754|2021-02-04:0.0000668908,hCoV-19/Finland/1115/2021|EPI_ISL_1496782|2021-02-05:0.0000677192)63:0.0000016517)66:0.0000329385,(hCoV-19/Finland/2855/2021|EPI_ISL_1841875|2021-02-20:0.0000672801,(hCoV-19/Finland/2689/2021|EPI_ISL_1841968|2021-02-20:0.0000008142,hCoV-19/Finland/2898/2021|EPI_ISL_2258500|2021-02-21:0.0000008142)100:0.0000329472)67:0.0000329429)33:0.0000022349,((hCoV-19/Finland/983/2021|EPI_ISL_1497213|2021-02-03:0.0000000000,hCoV-19/Finland/1208/2021|EPI_ISL_1496849|2021-02-06:0.0000000000):0.0000016421,hCoV-19/Finland/2152/2021|EPI_ISL_1841538|2021-02-13:0.0000016421)65:0.0000020334)60:0.0000019552,hCoV-19/Finland/4595/2021|EPI_ISL_2258648|2021-03-08:0.0001706480)62:0.0000329352,(hCoV-19/Finland/2106/2021|EPI_ISL_1841496|2021-02-13:0.0000016421,hCoV-19/Finland/2666/2021|EPI_ISL_1841946|2021-02-19:0.0000655589)61:0.0000327518)35:0.0000016870)8:0.0000022800,((((((((((hCoV-19/Finland/4136/2021|EPI_ISL_2031055|2021-03-04:0.0000331510,hCoV-19/Finland/4080/2021|EPI_ISL_2608732|2021-03-02:0.0000327385)21:0.0000015448,hCoV-19/Finland/V8678/2021|EPI_ISL_2609063|2021-03-16:0.0000329100)8:0.0000018277,(hCoV-19/Finland/THL-202109327/2021|EPI_ISL_2506328|2021-03-12:0.0000329378,hCoV-19/Finland/4575/2021|EPI_ISL_2258629|2021-03-08:0.0000329378)8:0.0000008534)9:0.0000008944,((hCoV-19/Finland/4446/2021|EPI_ISL_2608913|2021-03-05:0.0000000000,hCoV-19/Finland/V8732/2021|EPI_ISL_2609105|2021-03-16:0.0000000000):0.0000000000,hCoV-19/Finland/V5986/2021|EPI_ISL_2608687|2021-03-05:0.0000000000):0.0000016421)6:0.0000008142,hCoV-19/Finland/THL-202109720/2021|EPI_ISL_2506642|2021-03-13:0.0000016421)25:0.0000016055,(hCoV-19/Finland/THL-202109332/2021|EPI_ISL_2506332|2021-03-12:0.0000673329,hCoV-19/Finland/5326/2021|EPI_ISL_2258872|2021-03-17:0.0000329370)11:0.0000015915)12:0.0000022042,hCoV-19/Finland/4577/2021|EPI_ISL_2258631|2021-03-08:0.0000675236)32:0.0000022038,hCoV-19/Finland/3538/2021|EPI_ISL_2258435|2021-02-26:0.0000666803)48:0.0000330343,((hCoV-19/Finland/3313/2021|EPI_ISL_2258382|2021-02-21:0.0000660326,hCoV-19/Finland/3343/2021|EPI_ISL_2258409|2021-02-21:0.0000334193)65:0.0000328914,((hCoV-19/Finland/1586/2021|EPI_ISL_1497027|2021-02-09:0.0000008142,hCoV-19/Finland/THL-202109206/2021|EPI_ISL_2506244|2021-03-11:0.0000008142)99:0.0000018406,(hCoV-19/Finland/3867/2021|EPI_ISL_2604372|2021-03-02:0.0000751879,hCoV-19/Finland/5498/2021|EPI_ISL_2258810|2021-03-23:0.0001106200)72:0.0000266088)18:0.0000017642)16:0.0000319804)15:0.0000020442,(((((hCoV-19/Finland/HEL-14-361/2021|EPI_ISL_1081985|2021-01-22:0.0000000000,hCoV-19/Finland/1271/2021|EPI_ISL_1842283|2021-02-01:0.0000000000):0.0000000000,hCoV-19/Finland/1675/2021|EPI_ISL_1497074|2021-02-10:0.0000000000):0.0000008142,hCoV-19/Finland/1581/2021|EPI_ISL_1497022|2021-02-09:0.0000008142)96:0.0000008142,((hCoV-19/Finland/810/2021|EPI_ISL_1842482|2021-02-02:0.0000016421,hCoV-19/Finland/1330/2021|EPI_ISL_1496868|2021-02-07:0.0000668311)61:0.0000329827,hCoV-19/Finland/1133/2021|EPI_ISL_1496793|2021-02-05:0.0000676097)28:0.0000022292)21:0.0000017174,hCoV-19/Finland/1276/2021|EPI_ISL_1842288|2021-02-01:0.0000328942)63:0.0000329453)6:0.0000022135)65:0.0000329491,((((hCoV-19/Finland/V8685/2021|EPI_ISL_2031189|2021-03-14:0.0000016421,hCoV-19/Finland/5659/2021|EPI_ISL_2258764|2021-03-27:0.0000334339)67:0.0000331097,hCoV-19/Finland/V8993/2021|EPI_ISL_2604590|2021-03-18:0.0000017579)57:0.0000329988,((hCoV-19/Finland/THL-202108788/2021|EPI_ISL_2505904|2021-02-26:0.0000330999,hCoV-19/Finland/THL-202108812/2021|EPI_ISL_2505923|2021-02-26:0.0000019132)87:0.0000674878,(((hCoV-19/Finland/THL-202110309/2021|EPI_ISL_2506926|2021-03-18:0.0000016421,(hCoV-19/Finland/THL-202109075/2021|EPI_ISL_2506142|2021-03-04:0.0000016421,hCoV-19/Finland/5125/2021|EPI_ISL_2258716|2021-03-12:0.0000016421)68:0.0000008142)40:0.0000016532,(hCoV-19/Finland/THL-202109403/2021|EPI_ISL_2506389|2021-03-10:0.0000008142,hCoV-19/Finland/THL-202111818/2021|EPI_ISL_2507697|2021-04-04:0.0000008142)100:0.0000344777)17:0.0000008142,hCoV-19/Finland/THL-202109540/2021|EPI_ISL_2506507|2021-03-06:0.0000334819)29:0.0000329815)18:0.0000016592)9:0.0000016802,(((((((((((((((hCoV-19/Finland/THL-202117222/2021|EPI_ISL_2363993|2021-04-27:0.0000000000,hCoV-19/Finland/THL-202113982/2021|EPI_ISL_2508325|2021-04-22:0.0000000000):0.0000000000,hCoV-19/Finland/THL-202113967/2021|EPI_ISL_2508316|2021-04-21:0.0000000000):0.0000000000,hCoV-19/Finland/THL-202113973/2021|EPI_ISL_2508320|2021-04-22:0.0000000000):0.0000016421,hCoV-19/Finland/THL-202112428/2021|EPI_ISL_2508160|2021-04-14:0.0000016421)63:0.0000016758,((hCoV-19/Finland/THL-202117243/2021|EPI_ISL_2364011|2021-04-27:0.0000016421,hCoV-19/Finland/THL-202113992/2021|EPI_ISL_2508333|2021-04-22:0.0000329274)89:0.0000673483,(hCoV-19/Finland/THL-202113987/2021|EPI_ISL_2508330|2021-04-20:0.0000008142,hCoV-19/Finland/THL-202113977/2021|EPI_ISL_2508322|2021-04-20:0.0000008142)100:0.0000329328)56:0.0000017347)3:0.0000017683,(hCoV-19/Finland/THL-202117224/2021|EPI_ISL_2363995|2021-04-29:0.0000673282,hCoV-19/Finland/THL-202117251/2021|EPI_ISL_2364017|2021-04-30:0.0000329632)21:0.0000018020)8:0.0000016897,(hCoV-19/Finland/6200/2021|EPI_ISL_2608503|2021-04-20:0.0000327431,(hCoV-19/Finland/THL-202112456/2021|EPI_ISL_2508181|2021-04-16:0.0000333664,hCoV-19/Finland/THL-202113968/2021|EPI_ISL_2508317|2021-04-20:0.0000016421)66:0.0000330967)12:0.0000016965)61:0.0000329665,(((((((((hCoV-19/Finland/THL-202111979/2021|EPI_ISL_2507802|2021-04-11:0.0000000000,hCoV-19/Finland/THL-202112454/2021|EPI_ISL_2508179|2021-04-16:0.0000000000):0.0000000000,hCoV-19/Finland/THL-202112459/2021|EPI_ISL_2508184|2021-04-16:0.0000000000):0.0000000000,hCoV-19/Finland/THL-202112446/2021|EPI_ISL_2508172|2021-04-16:0.0000000000):0.0000000000,hCoV-19/Finland/THL-202113976/2021|EPI_ISL_2508321|2021-04-19:0.0000000000):0.0000000000,hCoV-19/Finland/THL-202111941/2021|EPI_ISL_2507776|2021-04-12:0.0000000000):0.0000000000,hCoV-19/Finland/THL-202113988/2021|EPI_ISL_2508331|2021-04-20:0.0000000000):0.0000000000,hCoV-19/Finland/THL-202112460/2021|EPI_ISL_2508185|2021-04-16:0.0000000000):0.0000016421,hCoV-19/Finland/THL-202111963/2021|EPI_ISL_2507788|2021-04-11:0.0000016421)72:0.0000017382,hCoV-19/Finland/THL-202111972/2021|EPI_ISL_2507797|2021-04-09:0.0000329654)47:0.0000012678)64:0.0000329647,(hCoV-19/Finland/THL-202111727/2021|EPI_ISL_2507623|2021-04-01:0.0000016421,hCoV-19/Finland/THL-202111851/2021|EPI_ISL_2507720|2021-03-27:0.0000016421)71:0.0000018626)87:0.0000673385,(hCoV-19/Finland/THL-202109448/2021|EPI_ISL_2506430|2021-03-11:0.0000673442,hCoV-19/Finland/THL-202110399/2021|EPI_ISL_2507001|2021-03-26:0.0001011162)38:0.0000008142)39:0.0000008142,(hCoV-19/Finland/THL-202110233/2021|EPI_ISL_2506860|2021-03-19:0.0000329675,hCoV-19/Finland/THL-202109054/2021|EPI_ISL_2506124|2021-03-04:0.0000329675)30:0.0000008142)17:0.0000008142,((hCoV-19/Finland/THL-202109107/2021|EPI_ISL_2506168|2021-03-05:0.0000329698,hCoV-19/Finland/THL-202109024/2021|EPI_ISL_2506099|2021-03-04:0.0000329698)23:0.0000011615,hCoV-19/Finland/THL-202108730/2021|EPI_ISL_2505863|2021-02-26:0.0000329667)21:0.0000008142)16:0.0000008142,hCoV-19/Finland/THL-202109586/2021|EPI_ISL_2506533|2021-03-16:0.0000016421)13:0.0000021798,(((((((hCoV-19/Finland/6251/2021|EPI_ISL_2608535|2021-04-22:0.0001390274,hCoV-19/Finland/5993/2021|EPI_ISL_2604754|2021-04-10:0.0000017011)84:0.0000666093,hCoV-19/Finland/THL-202109439/2021|EPI_ISL_2506422|2021-03-06:0.0000336589)29:0.0000017462,hCoV-19/Finland/THL-202108731/2021|EPI_ISL_2505864|2021-02-26:0.0000016421)2:0.0000020309,hCoV-19/Finland/THL-202108991/2021|EPI_ISL_2506070|2021-03-03:0.0000325940)7:0.0000020095,(hCoV-19/Finland/THL-202109464/2021|EPI_ISL_2506445|2021-03-12:0.0000016421,hCoV-19/Finland/THL-202109072/2021|EPI_ISL_2506139|2021-03-04:0.0000674534)55:0.0000326711)30:0.0000324662,(hCoV-19/Finland/THL-202109430/2021|EPI_ISL_2506415|2021-03-06:0.0000018652,hCoV-19/Finland/THL-202109435/2021|EPI_ISL_2506418|2021-03-06:0.0000322108)66:0.0000330205)36:0.0000023655,hCoV-19/Finland/THL-202109519/2021|EPI_ISL_2506489|2021-03-07:0.0000329740)13:0.0000016519)8:0.0000023026,(((((((((((((((hCoV-19/Finland/THL-202109539/2021|EPI_ISL_2506506|2021-03-08:0.0000000000,hCoV-19/Finland/THL-202108992/2021|EPI_ISL_2506071|2021-03-04:0.0000000000):0.0000000000,hCoV-19/Finland/THL-202109044/2021|EPI_ISL_2506115|2021-03-04:0.0000000000):0.0000000000,hCoV-19/Finland/THL-202110403/2021|EPI_ISL_2507004|2021-03-22:0.0000000000):0.0000000000,hCoV-19/Finland/THL-202109433/2021|EPI_ISL_2506416|2021-03-06:0.0000000000):0.0000000000,hCoV-19/Finland/V8869/2021|EPI_ISL_2609254|2021-03-17:0.0000000000):0.0000000000,hCoV-19/Finland/THL-202110439/2021|EPI_ISL_2507033|2021-03-25:0.0000000000):0.0000000000,hCoV-19/Finland/THL-202109036/2021|EPI_ISL_2506108|2021-03-04:0.0000000000):0.0000000000,hCoV-19/Finland/THL-202109452/2021|EPI_ISL_2506434|2021-03-10:0.0000000000):0.0000000000,hCoV-19/Finland/THL-202109429/2021|EPI_ISL_2506414|2021-03-07:0.0000000000):0.0000000000,hCoV-19/Finland/THL-202109030/2021|EPI_ISL_2506103|2021-03-04:0.0000000000):0.0000000000,hCoV-19/Finland/THL-202108797/2021|EPI_ISL_2505912|2021-02-27:0.0000000000):0.0000000000,hCoV-19/Finland/THL-202108781/2021|EPI_ISL_2505901|2021-02-27:0.0000000000):0.0000000000,hCoV-19/Finland/THL-202109445/2021|EPI_ISL_2506427|2021-03-07:0.0000000000):0.0000000000,hCoV-19/Finland/THL-202108721/2021|EPI_ISL_2505856|2021-02-25:0.0000000000):0.0000016421,hCoV-19/Finland/THL-202109526/2021|EPI_ISL_2506494|2021-03-06:0.0000016421)16:0.0000008274)16:0.0000014237)65:0.0000329663)13:0.0000019207)8:0.0000019045,(((((hCoV-19/Finland/HEL-11-49/2021|EPI_ISL_995904|2021-01-14:0.0000330367,(hCoV-19/Finland/HEL-14-273/2021|EPI_ISL_1082067|2021-01-23:0.0000694817,(hCoV-19/Finland/THL-202109060/2021|EPI_ISL_2506129|2021-03-04:0.0000658562,hCoV-19/Finland/THL-202109015/2021|EPI_ISL_2506090|2021-03-05:0.0000016421)75:0.0000338724)54:0.0000316075)43:0.0000017428,(hCoV-19/Finland/2814/2021|EPI_ISL_1841736|2021-02-18:0.0000000000,hCoV-19/Finland/HEL-19-584/2021|EPI_ISL_1279073|2021-01-25:0.0000000000):0.0000016421)20:0.0000008142,(((((((((((((((((hCoV-19/Finland/803/2021|EPI_ISL_1842475|2021-02-02:0.0000000000,hCoV-19/Finland/HEL-22-936/2021|EPI_ISL_1279056|2021-01-30:0.0000000000):0.0000000000,hCoV-19/Finland/HEL-17-514/2021|EPI_ISL_1082014|2021-01-25:0.0000000000):0.0000000000,hCoV-19/Finland/HEL-18-472/2021|EPI_ISL_1082043|2021-01-23:0.0000000000):0.0000000000,hCoV-19/Finland/1238/2021|EPI_ISL_1842254|2021-02-01:0.0000000000):0.0000000000,hCoV-19/Finland/HEL-22-922/2021|EPI_ISL_1279044|2021-01-29:0.0000000000):0.0000000000,hCoV-19/Finland/HEL-18-475/2021|EPI_ISL_1082045|2021-01-22:0.0000000000):0.0000000000,hCoV-19/Finland/HEL-17-503/2021|EPI_ISL_1082097|2021-01-22:0.0000000000):0.0000000000,hCoV-19/Finland/THL-202110448/2021|EPI_ISL_2507042|2021-03-23:0.0000000000):0.0000000000,hCoV-19/Finland/HEL-18-482/2021|EPI_ISL_1082049|2021-01-22:0.0000000000):0.0000000000,hCoV-19/Finland/HEL-17-504/2021|EPI_ISL_1082012|2021-01-25:0.0000000000):0.0000000000,hCoV-19/Finland/HEL-17-522/2021|EPI_ISL_1082102|2021-01-25:0.0000000000):0.0000000000,hCoV-19/Finland/HEL-14-350/2021|EPI_ISL_1082078|2021-01-22:0.0000000000):0.0000000000,hCoV-19/Finland/HEL-18-474/2021|EPI_ISL_1082044|2021-01-22:0.0000000000):0.0000000000,hCoV-19/Finland/1223/2021|EPI_ISL_1842242|2021-02-03:0.0000000000):0.0000000000,hCoV-19/Finland/1230/2021|EPI_ISL_1842247|2021-02-03:0.0000000000):0.0000016421,hCoV-19/Finland/THL-202109543/2021|EPI_ISL_2506509|2021-03-12:0.0000016421)22:0.0000013618,(hCoV-19/Finland/THL-202100689/2021|EPI_ISL_2589882|2021-01-13:0.0000329649,hCoV-19/Finland/1278/2021|EPI_ISL_1842290|2021-02-01:0.0000329619)18:0.0000008142)10:0.0000009960)12:0.0000008142,(((((((((((((hCoV-19/Finland/5024/2021|EPI_ISL_2259025|2021-03-11:0.0000016421,((hCoV-19/Finland/3672/2021|EPI_ISL_1842753|2021-02-26:0.0000330800,(((hCoV-19/Finland/3316/2021|EPI_ISL_2258385|2021-02-24:0.0000331136,hCoV-19/Finland/3565/2021|EPI_ISL_2258461|2021-02-26:0.0000021788)60:0.0000330238,(hCoV-19/Finland/3534/2021|EPI_ISL_2258431|2021-02-27:0.0000008142,hCoV-19/Finland/3563/2021|EPI_ISL_2258459|2021-02-26:0.0000008142)100:0.0000018091)65:0.0000330485,hCoV-19/Finland/4967/2021|EPI_ISL_2258983|2021-03-10:0.0000675352)66:0.0000330575)24:0.0000019786,(hCoV-19/Finland/5525/2021|EPI_ISL_2258816|2021-03-24:0.0000016946,hCoV-19/Finland/5545/2021|EPI_ISL_2258833|2021-03-27:0.0000673688)64:0.0000330483)43:0.0000328823)46:0.0000016529,hCoV-19/Finland/4436/2021|EPI_ISL_2608905|2021-03-06:0.0000016421)32:0.0000008142,(((((((((((hCoV-19/Finland/1258/2021|EPI_ISL_1842272|2021-02-01:0.0000331964,hCoV-19/Finland/2969/2021|EPI_ISL_1842179|2021-02-11:0.0000665544)17:0.0000018155,(((hCoV-19/Finland/4618/2021|EPI_ISL_2608954|2021-03-09:0.0000016421,(hCoV-19/Finland/5701/2021|EPI_ISL_2604659|2021-03-30:0.0000668681,hCoV-19/Finland/2259/2021|EPI_ISL_1841637|2021-02-12:0.0000694793)18:0.0000016631)60:0.0000328089,(hCoV-19/Finland/3357/2021|EPI_ISL_2258420|2021-02-24:0.0001035646,hCoV-19/Finland/6216/2021|EPI_ISL_2608518|2021-04-20:0.0000994614)3:0.0000020875)15:0.0000017375,hCoV-19/Finland/3351/2021|EPI_ISL_2258416|2021-02-24:0.0000016421)11:0.0000022465)65:0.0000328515,hCoV-19/Finland/V9209/2021|EPI_ISL_2258529|2021-03-22:0.0000328636)20:0.0000020057,hCoV-19/Finland/1152/2021|EPI_ISL_1496810|2021-02-05:0.0000331054)25:0.0000017227,hCoV-19/Finland/4871/2021|EPI_ISL_2608976|2021-03-10:0.0000330285)62:0.0000329847,(hCoV-19/Finland/V9023/2021|EPI_ISL_2604613|2021-03-16:0.0000669340,hCoV-19/Finland/V8680/2021|EPI_ISL_2609065|2021-03-16:0.0000016305)85:0.0000674653)8:0.0000019951,(hCoV-19/Finland/4767/2021|EPI_ISL_2031077|2021-03-10:0.0000670594,(((hCoV-19/Finland/THL-202109865/2021|EPI_ISL_2506743|2021-03-20:0.0000016421,((((((hCoV-19/Finland/4533/2021|EPI_ISL_2608938|2021-03-08:0.0000000000,hCoV-19/Finland/1445/2021|EPI_ISL_1496925|2021-02-08:0.0000000000):0.0000000000,hCoV-19/Finland/2080/2021|EPI_ISL_1841470|2021-02-14:0.0000000000):0.0000000000,hCoV-19/Finland/1205/2021|EPI_ISL_1496846|2021-02-06:0.0000000000):0.0000000000,hCoV-19/Finland/1333/2021|EPI_ISL_1496870|2021-02-07:0.0000000000):0.0000016421,hCoV-19/Finland/2805/2021|EPI_ISL_1841728|2021-02-18:0.0000324239)12:0.0000008388,hCoV-19/Finland/3346/2021|EPI_ISL_2258412|2021-02-24:0.0000016421)6:0.0000008142)24:0.0000016522,hCoV-19/Finland/V8808/2021|EPI_ISL_2609206|2021-03-17:0.0000662358)18:0.0000324889,(hCoV-19/Finland/THL-202109371/2021|EPI_ISL_2506367|2021-03-12:0.0000018070,hCoV-19/Finland/THL-202108910/2021|EPI_ISL_2506010|2021-03-02:0.0000325253)50:0.0000330918)13:0.0000018802)3:0.0000017070)32:0.0000008142,((((((hCoV-19/Finland/4772/2021|EPI_ISL_2031082|2021-03-10:0.0000711962,hCoV-19/Finland/1948/2021|EPI_ISL_1842590|2021-02-11:0.0000645529)69:0.0000365283,(((((hCoV-19/Finland/THL-202109733/2021|EPI_ISL_2506652|2021-03-16:0.0000016421,hCoV-19/Finland/THL-202111460/2021|EPI_ISL_2507392|2021-03-26:0.0000016421)88:0.0000017956,hCoV-19/Finland/THL-202111808/2021|EPI_ISL_2507689|2021-04-02:0.0000329871)79:0.0000023536,hCoV-19/Finland/THL-202111455/2021|EPI_ISL_2507388|2021-03-25:0.0000657670)90:0.0000705488,hCoV-19/Finland/THL-202108491/2021|EPI_ISL_2505674|2021-03-05:0.0000623032)61:0.0000353725,hCoV-19/Finland/V8801/2021|EPI_ISL_2609200|2021-03-17:0.0000313806)47:0.0000022690)20:0.0000019295,((((((hCoV-19/Finland/4755/2021|EPI_ISL_2031066|2021-03-10:0.0000330459,hCoV-19/Finland/2075/2021|EPI_ISL_1841466|2021-02-14:0.0000329688)11:0.0000015467,((hCoV-19/Finland/2817/2021|EPI_ISL_1841738|2021-02-17:0.0000008142,hCoV-19/Finland/2625/2021|EPI_ISL_1842072|2021-02-18:0.0000008142)98:0.0000329573,hCoV-19/Finland/THL-202102937/2021|EPI_ISL_2590807|2021-02-22:0.0000673749)17:0.0000020973)16:0.0000013849,((hCoV-19/Finland/3586/2021|EPI_ISL_2258480|2021-02-26:0.0000008142,hCoV-19/Finland/2650/2021|EPI_ISL_1842096|2021-02-19:0.0000008142)97:0.0000329564,hCoV-19/Finland/1790/2021|EPI_ISL_1497133|2021-02-11:0.0000329564)39:0.0000008142)29:0.0000008142,((((((((((hCoV-19/Finland/4719/2021|EPI_ISL_1842709|2021-03-08:0.0000000000,hCoV-19/Finland/THL-202108969/2021|EPI_ISL_2506053|2021-03-04:0.0000000000):0.0000000000,hCoV-19/Finland/2860/2021|EPI_ISL_1841880|2021-02-21:0.0000000000):0.0000000000,hCoV-19/Finland/2322/2021|EPI_ISL_1841694|2021-02-14:0.0000000000):0.0000000000,hCoV-19/Finland/V8788/2021|EPI_ISL_2609190|2021-03-17:0.0000000000):0.0000000000,hCoV-19/Finland/2667/2021|EPI_ISL_1841947|2021-02-19:0.0000000000):0.0000000000,hCoV-19/Finland/2269/2021|EPI_ISL_1841647|2021-02-12:0.0000000000):0.0000000000,hCoV-19/Finland/1734/2021|EPI_ISL_1842519|2021-02-10:0.0000000000):0.0000000000,hCoV-19/Finland/2701/2021|EPI_ISL_1841979|2021-02-19:0.0000000000):0.0000000000,hCoV-19/Finland/THL-202102942/2021|EPI_ISL_2590815|2021-02-22:0.0000000000):0.0000016421,hCoV-19/Finland/V5979/2021|EPI_ISL_2608683|2021-03-04:0.0000016421)55:0.0000009601)23:0.0000010253,(hCoV-19/Finland/THL-202106462/2021|EPI_ISL_2505573|2021-02-22:0.0000329565,hCoV-19/Finland/1782/2021|EPI_ISL_1497125|2021-02-11:0.0000329585)27:0.0000008142)8:0.0000014870,hCoV-19/Finland/2801/2021|EPI_ISL_1841874|2021-02-17:0.0000016421)15:0.0000018301)24:0.0000008142,hCoV-19/Finland/1696/2021|EPI_ISL_1497094|2021-02-10:0.0000329239)54:0.0000329698,(((hCoV-19/Finland/4663/2021|EPI_ISL_2608959|2021-03-09:0.0000326202,(hCoV-19/Finland/THL-202109299/2021|EPI_ISL_2506302|2021-03-06:0.0000016421,hCoV-19/Finland/2629/2021|EPI_ISL_1842076|2021-02-18:0.0000016421)70:0.0000022422)42:0.0000023126,hCoV-19/Finland/4017/2021|EPI_ISL_2604272|2021-03-03:0.0000667006)51:0.0000326122,(hCoV-19/Finland/THL-202102972/2021|EPI_ISL_2590848|2021-02-25:0.0000995735,hCoV-19/Finland/V8779/2021|EPI_ISL_2609181|2021-03-17:0.0000017055)34:0.0000330165)19:0.0000019144)10:0.0000018022,(((((hCoV-19/Finland/THL-202111959/2021|EPI_ISL_2507784|2021-04-07:0.0000327250,hCoV-19/Finland/5369/2021|EPI_ISL_2609154|2021-03-20:0.0000327281)10:0.0000023469,(hCoV-19/Finland/2261/2021|EPI_ISL_1841639|2021-02-12:0.0000016421,hCoV-19/Finland/3720/2021|EPI_ISL_2258678|2021-02-28:0.0000016421)25:0.0000020107)4:0.0000012863,((hCoV-19/Finland/4640/2021|EPI_ISL_2030912|2021-03-09:0.0001691587,hCoV-19/Finland/3871/2021|EPI_ISL_2604376|2021-03-02:0.0000016421)63:0.0000327929,(hCoV-19/Finland/V9210/2021|EPI_ISL_2258530|2021-03-22:0.0000323868,hCoV-19/Finland/1438/2021|EPI_ISL_1496918|2021-02-08:0.0000016421)64:0.0000324111)27:0.0000018369)25:0.0000313934,(hCoV-19/Finland/THL-202111486/2021|EPI_ISL_2507412|2021-03-28:0.0000337969,hCoV-19/Finland/1447/2021|EPI_ISL_1496927|2021-02-08:0.0000322247)60:0.0000340436)29:0.0000023581,(hCoV-19/Finland/V9202/2021|EPI_ISL_2258523|2021-03-22:0.0000008142,hCoV-19/Finland/V9247/2021|EPI_ISL_2258559|2021-03-22:0.0000328904)73:0.0000329851)24:0.0000023487)3:0.0000019859)2:0.0000019786,((hCoV-19/Finland/3190/2021|EPI_ISL_1842735|2021-02-23:0.0000016421,hCoV-19/Finland/3141/2021|EPI_ISL_1842232|2021-02-15:0.0000306392)51:0.0000025181,(hCoV-19/Finland/3117/2021|EPI_ISL_1842208|2021-02-17:0.0000326961,(hCoV-19/Finland/3119/2021|EPI_ISL_1842210|2021-02-17:0.0000016421,hCoV-19/Finland/3120/2021|EPI_ISL_1842211|2021-02-17:0.0000016421)88:0.0000016707)85:0.0000674574)51:0.0000022545)2:0.0000020701,(((hCoV-19/Finland/3868/2021|EPI_ISL_2604373|2021-03-02:0.0000336780,hCoV-19/Finland/2321/2021|EPI_ISL_1841693|2021-02-14:0.0000016421)68:0.0000330551,((hCoV-19/Finland/4615/2021|EPI_ISL_2608952|2021-03-09:0.0000016951,(hCoV-19/Finland/5371/2021|EPI_ISL_2609156|2021-03-20:0.0000319843,hCoV-19/Finland/5301/2021|EPI_ISL_2258852|2021-03-17:0.0001011611)86:0.0000685360)54:0.0000322170,hCoV-19/Finland/V5044/2021|EPI_ISL_2608491|2021-03-01:0.0000674826)11:0.0000017422)42:0.0000330463,hCoV-19/Finland/V5036/2021|EPI_ISL_2608485|2021-03-01:0.0000329797)27:0.0000017024)11:0.0000009350,((hCoV-19/Finland/THL-202106391/2021|EPI_ISL_2505512|2021-02-21:0.0000331717,hCoV-19/Finland/2268/2021|EPI_ISL_1841646|2021-02-12:0.0000329750)35:0.0000008142,(hCoV-19/Finland/5184/2021|EPI_ISL_2030933|2021-03-12:0.0000329784,hCoV-19/Finland/5354/2021|EPI_ISL_2609140|2021-03-21:0.0000329782)54:0.0000008142)8:0.0000016421)34:0.0000008142)13:0.0000008142,(((((((((hCoV-19/Finland/1936/2021|EPI_ISL_1842636|2021-02-12:0.0000008142,hCoV-19/Finland/V5013/2021|EPI_ISL_2608470|2021-03-01:0.0000008142)97:0.0000331013,hCoV-19/Finland/THL-202105741/2021|EPI_ISL_2505272|2021-02-22:0.0000329699)45:0.0000008142,hCoV-19/Finland/4619/2021|EPI_ISL_2608955|2021-03-09:0.0000329748)44:0.0000016421,(hCoV-19/Finland/THL-202111726/2021|EPI_ISL_2507622|2021-03-29:0.0000329711,((hCoV-19/Finland/THL-202109550/2021|EPI_ISL_2506515|2021-03-11:0.0000000000,hCoV-19/Finland/THL-202109459/2021|EPI_ISL_2506441|2021-03-11:0.0000000000):0.0000008142,hCoV-19/Finland/THL-202109557/2021|EPI_ISL_2506522|2021-03-11:0.0000008142)99:0.0000329705)56:0.0000016421)31:0.0000016421,(((hCoV-19/Finland/4784/2021|EPI_ISL_2608960|2021-03-10:0.0000008142,hCoV-19/Finland/4851/2021|EPI_ISL_2608961|2021-03-10:0.0000008142)99:0.0000673997,hCoV-19/Finland/THL-202109756/2021|EPI_ISL_2506665|2021-03-18:0.0000674102)62:0.0000008142,hCoV-19/Finland/2167/2021|EPI_ISL_1841552|2021-02-13:0.0000329681)31:0.0000008142)33:0.0000008142,((hCoV-19/Finland/V8533/2021|EPI_ISL_2608646|2021-03-14:0.0000673943,(hCoV-19/Finland/THL-202110279/2021|EPI_ISL_2506901|2021-03-26:0.0000008142,hCoV-19/Finland/THL-202111452/2021|EPI_ISL_2507385|2021-03-25:0.0000008142)100:0.0000674162)69:0.0000008889,(hCoV-19/Finland/THL-202111737/2021|EPI_ISL_2507631|2021-04-01:0.0001011936,hCoV-19/Finland/V8809/2021|EPI_ISL_2609207|2021-03-17:0.0000673975)56:0.0000008142)28:0.0000008142)10:0.0000008142,((hCoV-19/Finland/4724/2021|EPI_ISL_1842714|2021-03-09:0.0000329677,hCoV-19/Finland/1355/2021|EPI_ISL_1496891|2021-02-07:0.0000329686)47:0.0000008142,(hCoV-19/Finland/2799/2021|EPI_ISL_1841873|2021-02-17:0.0000329675,hCoV-19/Finland/3143/2021|EPI_ISL_1842233|2021-02-15:0.0000329700)53:0.0000008142)20:0.0000008142)14:0.0000008142,((hCoV-19/Finland/V5055/2021|EPI_ISL_2608500|2021-03-02:0.0000329754,hCoV-19/Finland/2183/2021|EPI_ISL_1841565|2021-02-12:0.0000329699)33:0.0000016421,hCoV-19/Finland/THL-202108793/2021|EPI_ISL_2505908|2021-02-27:0.0000329683)47:0.0000008142)17:0.0000008142,(((hCoV-19/Finland/V5943/2021|EPI_ISL_2608663|2021-03-04:0.0000008142,hCoV-19/Finland/V8991/2021|EPI_ISL_2604588|2021-03-18:0.0000008142)96:0.0000329687,hCoV-19/Finland/2166/2021|EPI_ISL_1841551|2021-02-13:0.0000329697)37:0.0000016421,(hCoV-19/Finland/2827/2021|EPI_ISL_1841742|2021-02-18:0.0000329683,hCoV-19/Finland/2185/2021|EPI_ISL_1841567|2021-02-12:0.0000329684)28:0.0000016421)79:0.0000008142)21:0.0000008142)16:0.0000008142,(hCoV-19/Finland/1916/2021|EPI_ISL_1842563|2021-02-10:0.0000016421,hCoV-19/Finland/2879/2021|EPI_ISL_1841898|2021-02-20:0.0000016421)44:0.0000010948)11:0.0000008142,((((((((hCoV-19/Finland/2803/2021|EPI_ISL_1841938|2021-02-18:0.0000019117,(hCoV-19/Finland/V5949/2021|EPI_ISL_2608667|2021-03-04:0.0000016421,hCoV-19/Finland/V6262/2021|EPI_ISL_2609421|2021-03-04:0.0000016421)90:0.0000016304)69:0.0000021822,hCoV-19/Finland/5171/2021|EPI_ISL_2258753|2021-03-12:0.0001061565)59:0.0000328992,hCoV-19/Finland/2688/2021|EPI_ISL_1841967|2021-02-20:0.0000670011)36:0.0000020215,(((((((((hCoV-19/Finland/THL-202110378/2021|EPI_ISL_2506990|2021-03-22:0.0000000000,hCoV-19/Finland/2682/2021|EPI_ISL_1841962|2021-02-18:0.0000000000):0.0000000000,hCoV-19/Finland/THL-202109308/2021|EPI_ISL_2506311|2021-03-10:0.0000000000):0.0000000000,hCoV-19/Finland/2862/2021|EPI_ISL_1841882|2021-02-21:0.0000000000):0.0000000000,hCoV-19/Finland/2288/2021|EPI_ISL_1841665|2021-02-14:0.0000000000):0.0000000000,hCoV-19/Finland/2656/2021|EPI_ISL_1842102|2021-02-19:0.0000000000):0.0000000000,hCoV-19/Finland/V6478/2021|EPI_ISL_2608550|2021-03-06:0.0000000000):0.0000000000,hCoV-19/Finland/4581/2021|EPI_ISL_2258634|2021-03-06:0.0000000000):0.0000016421,hCoV-19/Finland/4076/2021|EPI_ISL_2608729|2021-03-02:0.0000016421)73:0.0000023531,(((hCoV-19/Finland/V5051/2021|EPI_ISL_2608497|2021-03-03:0.0000678115,(hCoV-19/Finland/5994/2021|EPI_ISL_2604755|2021-04-09:0.0000326414,hCoV-19/Finland/THL-202108920/2021|EPI_ISL_2506020|2021-03-02:0.0000016421)71:0.0000326251)36:0.0000022775,hCoV-19/Finland/2654/2021|EPI_ISL_1842100|2021-02-19:0.0000329673)13:0.0000017304,((hCoV-19/Finland/5211/2021|EPI_ISL_2030954|2021-03-12:0.0000016421,hCoV-19/Finland/5279/2021|EPI_ISL_2258837|2021-03-18:0.0000696319)64:0.0000329664,hCoV-19/Finland/V6308/2021|EPI_ISL_2609460|2021-03-05:0.0000673912)15:0.0000023027)14:0.0000022826)20:0.0000021231)67:0.0000329677,(hCoV-19/Finland/2149/2021|EPI_ISL_1841535|2021-02-13:0.0000008142,hCoV-19/Finland/THL-202109419/2021|EPI_ISL_2506404|2021-03-11:0.0000008142)97:0.0000008142)62:0.0000329673,(((hCoV-19/Finland/6850/2021|EPI_ISL_2608883|2021-05-05:0.0000371066,hCoV-19/Finland/THL-202112352/2021|EPI_ISL_2508104|2021-04-18:0.0001059311)47:0.0000291764,(hCoV-19/Finland/5413/2021|EPI_ISL_2258895|2021-03-22:0.0000329749,hCoV-19/Finland/5544/2021|EPI_ISL_2258832|2021-03-27:0.0000020960)68:0.0000329742)33:0.0000017210,((hCoV-19/Finland/THL-202112583/2021|EPI_ISL_2363801|2021-04-19:0.0000675458,hCoV-19/Finland/THL-202112432/2021|EPI_ISL_2508163|2021-04-15:0.0000329082)33:0.0000008142,((((((((((hCoV-19/Finland/THL-202112587/2021|EPI_ISL_2363804|2021-04-24:0.0000688078,hCoV-19/Finland/THL-202114090/2021|EPI_ISL_2363867|2021-05-03:0.0000016421)64:0.0000326537,(hCoV-19/Finland/THL-202114033/2021|EPI_ISL_2363826|2021-05-03:0.0000008142,hCoV-19/Finland/THL-202112185/2021|EPI_ISL_2507970|2021-04-14:0.0000008142)100:0.0000329355)26:0.0000008142,(hCoV-19/Finland/THL-202112309/2021|EPI_ISL_2508068|2021-04-17:0.0000008142,hCoV-19/Finland/THL-202112597/2021|EPI_ISL_2508283|2021-04-24:0.0000008142)93:0.0000329075)19:0.0000008142,((((((((((((((hCoV-19/Finland/THL-202113924/2021|EPI_ISL_2363809|2021-04-24:0.0000000000,hCoV-19/Finland/THL-202112310/2021|EPI_ISL_2508069|2021-04-17:0.0000000000):0.0000000000,hCoV-19/Finland/THL-202112290/2021|EPI_ISL_2508051|2021-04-16:0.0000000000):0.0000000000,hCoV-19/Finland/THL-202117076/2021|EPI_ISL_2363877|2021-05-02:0.0000000000):0.0000000000,hCoV-19/Finland/THL-202112552/2021|EPI_ISL_2508252|2021-04-24:0.0000000000):0.0000000000,hCoV-19/Finland/THL-202112544/2021|EPI_ISL_2508246|2021-04-23:0.0000000000):0.0000000000,hCoV-19/Finland/THL-202117100/2021|EPI_ISL_2363896|2021-05-01:0.0000000000):0.0000000000,hCoV-19/Finland/THL-202112526/2021|EPI_ISL_2508231|2021-04-23:0.0000000000):0.0000000000,hCoV-19/Finland/THL-202112296/2021|EPI_ISL_2508057|2021-04-16:0.0000000000):0.0000000000,hCoV-19/Finland/THL-202112297/2021|EPI_ISL_2508058|2021-04-16:0.0000000000):0.0000000000,hCoV-19/Finland/THL-202114088/2021|EPI_ISL_2363865|2021-05-03:0.0000000000):0.0000000000,hCoV-19/Finland/THL-202112576/2021|EPI_ISL_2508270|2021-04-24:0.0000000000):0.0000000000,hCoV-19/Finland/THL-202112345/2021|EPI_ISL_2508098|2021-04-14:0.0000000000):0.0000000000,hCoV-19/Finland/THL-202117113/2021|EPI_ISL_2363908|2021-05-01:0.0000000000):0.0000016421,hCoV-19/Finland/THL-202114031/2021|EPI_ISL_2363824|2021-05-03:0.0000016421)39:0.0000017696)6:0.0000022010,((hCoV-19/Finland/THL-202112589/2021|EPI_ISL_2363806|2021-04-23:0.0000018128,(hCoV-19/Finland/THL-202117097/2021|EPI_ISL_2363893|2021-05-01:0.0000016421,(hCoV-19/Finland/THL-202112377/2021|EPI_ISL_2363789|2021-04-27:0.0000333105,hCoV-19/Finland/THL-202112482/2021|EPI_ISL_2508197|2021-04-22:0.0000016421)67:0.0000333434)43:0.0000329992)64:0.0000329438,((hCoV-19/Finland/THL-202112479/2021|EPI_ISL_2508195|2021-04-20:0.0000017141,hCoV-19/Finland/THL-202112312/2021|EPI_ISL_2508070|2021-04-18:0.0001026517)35:0.0000329071,hCoV-19/Finland/THL-202112282/2021|EPI_ISL_2508044|2021-04-16:0.0000668570)21:0.0000017395)17:0.0000020946)4:0.0000022984,hCoV-19/Finland/THL-202114051/2021|EPI_ISL_2363840|2021-04-30:0.0000329066)22:0.0000016513,(hCoV-19/Finland/THL-202112091/2021|EPI_ISL_2507894|2021-04-09:0.0000008142,hCoV-19/Finland/THL-202112285/2021|EPI_ISL_2508047|2021-04-14:0.0000008142)98:0.0000328644)41:0.0000329163,hCoV-19/Finland/THL-202114008/2021|EPI_ISL_2363817|2021-04-22:0.0000328590)14:0.0000020730,(hCoV-19/Finland/THL-202114002/2021|EPI_ISL_2363812|2021-04-20:0.0000329704,(((hCoV-19/Finland/6211/2021|EPI_ISL_2608513|2021-04-20:0.0000664003,hCoV-19/Finland/5633/2021|EPI_ISL_2604624|2021-03-28:0.0000016421)51:0.0000324825,hCoV-19/Finland/5763/2021|EPI_ISL_2604678|2021-04-01:0.0000325716)30:0.0000017641,(((hCoV-19/Finland/THL-202112355/2021|EPI_ISL_2508107|2021-04-17:0.0000324120,hCoV-19/Finland/THL-202112306/2021|EPI_ISL_2508066|2021-04-13:0.0000663971)29:0.0000021872,((((hCoV-19/Finland/THL-202112308/2021|EPI_ISL_2508067|2021-04-15:0.0000000000,hCoV-19/Finland/THL-202112579/2021|EPI_ISL_2508273|2021-04-24:0.0000000000):0.0000000000,hCoV-19/Finland/THL-202112335/2021|EPI_ISL_2508090|2021-04-18:0.0000000000):0.0000000000,hCoV-19/Finland/THL-202112334/2021|EPI_ISL_2508089|2021-04-18:0.0000000000):0.0000016421,hCoV-19/Finland/THL-202112316/2021|EPI_ISL_2508074|2021-04-18:0.0000016421)85:0.0000023829)14:0.0000023240,hCoV-19/Finland/THL-202112319/2021|EPI_ISL_2508077|2021-04-15:0.0000326432)45:0.0000325987)40:0.0000326294)7:0.0000020768)14:0.0000017479,((hCoV-19/Finland/THL-202112436/2021|EPI_ISL_2508166|2021-04-16:0.0000000000,hCoV-19/Finland/THL-202112468/2021|EPI_ISL_2508192|2021-04-21:0.0000000000):0.0000016421,hCoV-19/Finland/THL-202112458/2021|EPI_ISL_2508183|2021-04-16:0.0000016421)38:0.0000009160)7:0.0000021368)24:0.0000018030)64:0.0000330512)10:0.0000017058,(((((((hCoV-19/Finland/4629/2021|EPI_ISL_2030903|2021-03-09:0.0000018726,hCoV-19/Finland/5225/2021|EPI_ISL_2030965|2021-03-12:0.0000676712)37:0.0000332680,(((hCoV-19/Finland/3267/2021|EPI_ISL_2604322|2021-02-24:0.0000016421,hCoV-19/Finland/3584/2021|EPI_ISL_2258478|2021-02-26:0.0000692724)67:0.0000342852,((hCoV-19/Finland/3401/2021|EPI_ISL_2604364|2021-02-25:0.0000016421,(hCoV-19/Finland/3366/2021|EPI_ISL_2604340|2021-02-24:0.0000016421,hCoV-19/Finland/3275/2021|EPI_ISL_2604328|2021-02-24:0.0000016421)37:0.0000014924)85:0.0000017109,hCoV-19/Finland/3269/2021|EPI_ISL_2604324|2021-02-24:0.0000333592)75:0.0000332537)51:0.0000022830,(hCoV-19/Finland/3185/2021|EPI_ISL_1842730|2021-02-23:0.0000331587,hCoV-19/Finland/3271/2021|EPI_ISL_2604325|2021-02-24:0.0000017118)38:0.0000331375)10:0.0000331626)22:0.0000023305,(((((hCoV-19/Finland/5715/2021|EPI_ISL_2258784|2021-03-30:0.0000343224,hCoV-19/Finland/5708/2021|EPI_ISL_2258777|2021-03-29:0.0000675065)70:0.0001026318,((((hCoV-19/Finland/THL-202114006/2021|EPI_ISL_2363815|2021-04-19:0.0000016421,((hCoV-19/Finland/5662/2021|EPI_ISL_2258767|2021-03-28:0.0000333384,hCoV-19/Finland/5713/2021|EPI_ISL_2258782|2021-03-30:0.0000333334)22:0.0000023273,hCoV-19/Finland/5678/2021|EPI_ISL_2258769|2021-03-28:0.0000681673)30:0.0000331746)59:0.0000334885,(((((hCoV-19/Finland/V9054/2021|EPI_ISL_2031200|2021-03-19:0.0000334017,hCoV-19/Finland/5106/2021|EPI_ISL_2258699|2021-03-12:0.0000334098)54:0.0000009449,(((hCoV-19/Finland/V9061/2021|EPI_ISL_2031205|2021-03-19:0.0000683054,hCoV-19/Finland/5115/2021|EPI_ISL_2258707|2021-03-12:0.0000682989)54:0.0000008142,(hCoV-19/Finland/5116/2021|EPI_ISL_2258708|2021-03-12:0.0000683242,hCoV-19/Finland/5161/2021|EPI_ISL_2258747|2021-03-13:0.0000683044)19:0.0000008359)17:0.0000008142,(hCoV-19/Finland/V9111/2021|EPI_ISL_2031219|2021-03-20:0.0000334031,hCoV-19/Finland/5149/2021|EPI_ISL_2258737|2021-03-12:0.0000334002)36:0.0000008142)9:0.0000010028)10:0.0000017914,(hCoV-19/Finland/V5303/2021|EPI_ISL_2031174|2021-03-02:0.0000016421,hCoV-19/Finland/5132/2021|EPI_ISL_2258723|2021-03-12:0.0000016421)32:0.0000023128)9:0.0000021297,hCoV-19/Finland/V9070/2021|EPI_ISL_2031213|2021-03-20:0.0000334036)16:0.0000016442,hCoV-19/Finland/5152/2021|EPI_ISL_2258739|2021-03-12:0.0000682846)19:0.0000332361)32:0.0000018397,(hCoV-19/Finland/V8708/2021|EPI_ISL_2609084|2021-03-16:0.0000016421,hCoV-19/Finland/1146/2021|EPI_ISL_1496804|2021-02-05:0.0000016421)57:0.0000018446)33:0.0000018040,hCoV-19/Finland/5411/2021|EPI_ISL_2258893|2021-03-22:0.0001026467)40:0.0000327205)53:0.0000020594,hCoV-19/Finland/3556/2021|EPI_ISL_2258452|2021-02-26:0.0000681972)44:0.0000008142,(((hCoV-19/Finland/2886/2021|EPI_ISL_2258493|2021-02-21:0.0000000000,hCoV-19/Finland/V6245/2021|EPI_ISL_2609405|2021-03-05:0.0000000000):0.0000000000,hCoV-19/Finland/3518/2021|EPI_ISL_2604452|2021-02-26:0.0000000000):0.0000016421,hCoV-19/Finland/THL-202111912/2021|EPI_ISL_2507758|2021-04-08:0.0000016421)36:0.0000016275)28:0.0000014681,hCoV-19/Finland/V8724/2021|EPI_ISL_2609097|2021-03-15:0.0000016421)19:0.0000019958)7:0.0000020468,hCoV-19/Finland/5520/2021|EPI_ISL_2258812|2021-03-25:0.0000335766)14:0.0000015897,((hCoV-19/Finland/THL-202109380/2021|EPI_ISL_2506373|2021-03-12:0.0000008142,hCoV-19/Finland/V6221/2021|EPI_ISL_2609393|2021-03-05:0.0000008142)100:0.0000676189,hCoV-19/Finland/3527/2021|EPI_ISL_2604460|2021-02-25:0.0000022176)61:0.0000334329)12:0.0000328761,(((hCoV-19/Finland/1953/2021|EPI_ISL_1842594|2021-02-11:0.0000330458,hCoV-19/Finland/3670/2021|EPI_ISL_2258667|2021-02-27:0.0000327518)24:0.0000017324,(((((((((((((((((((((((((((hCoV-19/Finland/3685/2021|EPI_ISL_1842766|2021-02-26:0.0000000000,hCoV-19/Finland/THL-202109515/2021|EPI_ISL_2506485|2021-03-08:0.0000000000):0.0000000000,hCoV-19/Finland/1471/2021|EPI_ISL_1496945|2021-02-08:0.0000000000):0.0000000000,hCoV-19/Finland/THL-202108607/2021|EPI_ISL_2505763|2021-02-25:0.0000000000):0.0000000000,hCoV-19/Finland/2087/2021|EPI_ISL_1841477|2021-02-14:0.0000000000):0.0000000000,hCoV-19/Finland/THL-202102945/2021|EPI_ISL_2590821|2021-02-22:0.0000000000):0.0000000000,hCoV-19/Finland/2766/2021|EPI_ISL_1841844|2021-02-21:0.0000000000):0.0000000000,hCoV-19/Finland/2810/2021|EPI_ISL_1841733|2021-02-18:0.0000000000):0.0000000000,hCoV-19/Finland/1367/2021|EPI_ISL_1496900|2021-02-07:0.0000000000):0.0000000000,hCoV-19/Finland/1069/2021|EPI_ISL_1496758|2021-02-04:0.0000000000):0.0000000000,hCoV-19/Finland/1699/2021|EPI_ISL_1497097|2021-02-10:0.0000000000):0.0000000000,hCoV-19/Finland/3037/2021|EPI_ISL_1841799|2021-02-22:0.0000000000):0.0000000000,hCoV-19/Finland/1717/2021|EPI_ISL_1497112|2021-02-10:0.0000000000):0.0000000000,hCoV-19/Finland/THL-202108469/2021|EPI_ISL_2505658|2021-03-02:0.0000000000):0.0000000000,hCoV-19/Finland/953/2021|EPI_ISL_1497187|2021-02-03:0.0000000000):0.0000000000,hCoV-19/Finland/2147/2021|EPI_ISL_1841533|2021-02-13:0.0000000000):0.0000000000,hCoV-19/Finland/3841/2021|EPI_ISL_2258600|2021-03-01:0.0000000000):0.0000000000,hCoV-19/Finland/3814/2021|EPI_ISL_2258581|2021-03-01:0.0000000000):0.0000000000,hCoV-19/Finland/1549/2021|EPI_ISL_1496999|2021-02-09:0.0000000000):0.0000000000,hCoV-19/Finland/1067/2021|EPI_ISL_1496756|2021-02-04:0.0000000000):0.0000000000,hCoV-19/Finland/THL-202109104/2021|EPI_ISL_2506165|2021-03-04:0.0000000000):0.0000000000,hCoV-19/Finland/2253/2021|EPI_ISL_1841631|2021-02-12:0.0000000000):0.0000000000,hCoV-19/Finland/THL-202109659/2021|EPI_ISL_2506592|2021-03-12:0.0000000000):0.0000000000,hCoV-19/Finland/1479/2021|EPI_ISL_1496953|2021-02-08:0.0000000000):0.0000000000,hCoV-19/Finland/1328/2021|EPI_ISL_1496866|2021-02-07:0.0000000000):0.0000000000,hCoV-19/Finland/1509/2021|EPI_ISL_1496975|2021-02-08:0.0000000000):0.0000016421,hCoV-19/Finland/THL-202109687/2021|EPI_ISL_2506613|2021-03-10:0.0000016421)22:0.0000014090,(((((hCoV-19/Finland/1704/2021|EPI_ISL_1497101|2021-02-10:0.0000329703,hCoV-19/Finland/1476/2021|EPI_ISL_1496950|2021-02-08:0.0000016421)68:0.0000329721,hCoV-19/Finland/2284/2021|EPI_ISL_1841661|2021-02-12:0.0000329720)19:0.0000020907,((hCoV-19/Finland/1794/2021|EPI_ISL_1497137|2021-02-11:0.0000008142,hCoV-19/Finland/2782/2021|EPI_ISL_1841858|2021-02-19:0.0000008142)98:0.0000674122,hCoV-19/Finland/3010/2021|EPI_ISL_1841772|2021-02-22:0.0001012473)42:0.0000020488)39:0.0000011805,hCoV-19/Finland/THL-202109112/2021|EPI_ISL_2506172|2021-03-04:0.0000016421)5:0.0000021923,(hCoV-19/Finland/2292/2021|EPI_ISL_1841669|2021-02-14:0.0000676575,hCoV-19/Finland/V8894/2021|EPI_ISL_2609276|2021-03-13:0.0000329780)13:0.0000016903)2:0.0000017697)10:0.0000018185)34:0.0000018071,hCoV-19/Finland/3272/2021|EPI_ISL_2604326|2021-02-24:0.0000330409)58:0.0000330405)12:0.0000023655,(((hCoV-19/Finland/4757/2021|EPI_ISL_2031067|2021-03-10:0.0000008710,hCoV-19/Finland/3836/2021|EPI_ISL_2258595|2021-03-01:0.0000329714)30:0.0000022448,hCoV-19/Finland/3025/2021|EPI_ISL_1841787|2021-02-22:0.0000016421)39:0.0000008142,(hCoV-19/Finland/5511/2021|EPI_ISL_2604532|2021-03-25:0.0000674666,(hCoV-19/Finland/3882/2021|EPI_ISL_2604386|2021-03-02:0.0000008142,hCoV-19/Finland/4396/2021|EPI_ISL_2604302|2021-03-07:0.0000008142)94:0.0000330888)16:0.0000016514)62:0.0000329718)13:0.0000018097)36:0.0000023350,hCoV-19/Finland/V5970/2021|EPI_ISL_2608676|2021-03-03:0.0000016421)36:0.0000008142)21:0.0000008142,((hCoV-19/Finland/3200/2021|EPI_ISL_1842745|2021-02-10:0.0000000000,hCoV-19/Finland/4634/2021|EPI_ISL_2030908|2021-03-09:0.0000000000):0.0000008142,hCoV-19/Finland/2813/2021|EPI_ISL_1841735|2021-02-18:0.0000008142)64:0.0000008142)26:0.0000008142,((((((((((((((((((((((((((((((((((((((((((((((((((((((((((((((((((((((((((((((((hCoV-19/Finland/1914/2021|EPI_ISL_1842561|2021-02-07:0.0000000000,hCoV-19/Finland/3064/2021|EPI_ISL_2031245|2021-02-22:0.0000000000):0.0000000000,hCoV-19/Finland/THL-202108508/2021|EPI_ISL_2505683|2021-02-25:0.0000000000):0.0000000000,hCoV-19/Finland/3203/2021|EPI_ISL_1842747|2021-02-11:0.0000000000):0.0000000000,hCoV-19/Finland/1545/2021|EPI_ISL_1496995|2021-02-09:0.0000000000):0.0000000000,hCoV-19/Finland/2235/2021|EPI_ISL_1841615|2021-02-13:0.0000000000):0.0000000000,hCoV-19/Finland/3109/2021|EPI_ISL_1842202|2021-02-15:0.0000000000):0.0000000000,hCoV-19/Finland/1548/2021|EPI_ISL_1496998|2021-02-09:0.0000000000):0.0000000000,hCoV-19/Finland/THL-202110429/2021|EPI_ISL_2507025|2021-03-23:0.0000000000):0.0000000000,hCoV-19/Finland/1492/2021|EPI_ISL_1496962|2021-02-08:0.0000000000):0.0000000000,hCoV-19/Finland/4082/2021|EPI_ISL_2608733|2021-03-02:0.0000000000):0.0000000000,hCoV-19/Finland/3524/2021|EPI_ISL_2604458|2021-02-25:0.0000000000):0.0000000000,hCoV-19/Finland/2161/2021|EPI_ISL_1841546|2021-02-13:0.0000000000):0.0000000000,hCoV-19/Finland/4712/2021|EPI_ISL_1842702|2021-03-08:0.0000000000):0.0000000000,hCoV-19/Finland/1185/2021|EPI_ISL_1496829|2021-02-06:0.0000000000):0.0000000000,hCoV-19/Finland/2876/2021|EPI_ISL_1841895|2021-02-20:0.0000000000):0.0000000000,hCoV-19/Finland/1654/2021|EPI_ISL_1497062|2021-01-21:0.0000000000):0.0000000000,hCoV-19/Finland/3139/2021|EPI_ISL_1842230|2021-02-15:0.0000000000):0.0000000000,hCoV-19/Finland/THL-202110411/2021|EPI_ISL_2507012|2021-03-22:0.0000000000):0.0000000000,hCoV-19/Finland/3129/2021|EPI_ISL_1842220|2021-02-16:0.0000000000):0.0000000000,hCoV-19/Finland/1480/2021|EPI_ISL_1496954|2021-02-08:0.0000000000):0.0000000000,hCoV-19/Finland/2590/2021|EPI_ISL_1842022|2021-02-18:0.0000000000):0.0000000000,hCoV-19/Finland/1436/2021|EPI_ISL_1496916|2021-02-08:0.0000000000):0.0000000000,hCoV-19/Finland/4097/2021|EPI_ISL_2608740|2021-03-02:0.0000000000):0.0000000000,hCoV-19/Finland/1685/2021|EPI_ISL_1497084|2021-02-10:0.0000000000):0.0000000000,hCoV-19/Finland/2333/2021|EPI_ISL_1841704|2021-02-14:0.0000000000):0.0000000000,hCoV-19/Finland/2881/2021|EPI_ISL_1841900|2021-02-21:0.0000000000):0.0000000000,hCoV-19/Finland/2072/2021|EPI_ISL_1841463|2021-02-14:0.0000000000):0.0000000000,hCoV-19/Finland/2209/2021|EPI_ISL_1841591|2021-02-12:0.0000000000):0.0000000000,hCoV-19/Finland/2588/2021|EPI_ISL_1842020|2021-02-18:0.0000000000):0.0000000000,hCoV-19/Finland/4702/2021|EPI_ISL_1842692|2021-03-08:0.0000000000):0.0000000000,hCoV-19/Finland/THL-202109454/2021|EPI_ISL_2506436|2021-03-12:0.0000000000):0.0000000000,hCoV-19/Finland/2242/2021|EPI_ISL_1841621|2021-02-13:0.0000000000):0.0000000000,hCoV-19/Finland/4386/2021|EPI_ISL_2604296|2021-03-07:0.0000000000):0.0000000000,hCoV-19/Finland/1702/2021|EPI_ISL_1497100|2021-02-10:0.0000000000):0.0000000000,hCoV-19/Finland/1678/2021|EPI_ISL_1497077|2021-02-10:0.0000000000):0.0000000000,hCoV-19/Finland/2135/2021|EPI_ISL_1841522|2021-02-13:0.0000000000):0.0000000000,hCoV-19/Finland/1207/2021|EPI_ISL_1496848|2021-02-06:0.0000000000):0.0000000000,hCoV-19/Finland/THL-202109636/2021|EPI_ISL_2506576|2021-03-13:0.0000000000):0.0000000000,hCoV-19/Finland/V5039/2021|EPI_ISL_2608487|2021-03-01:0.0000000000):0.0000000000,hCoV-19/Finland/3884/2021|EPI_ISL_2604388|2021-03-02:0.0000000000):0.0000000000,hCoV-19/Finland/THL-202108953/2021|EPI_ISL_2506050|2021-02-25:0.0000000000):0.0000000000,hCoV-19/Finland/2190/2021|EPI_ISL_1841572|2021-02-12:0.0000000000):0.0000000000,hCoV-19/Finland/2151/2021|EPI_ISL_1841537|2021-02-13:0.0000000000):0.0000000000,hCoV-19/Finland/2591/2021|EPI_ISL_1842023|2021-02-18:0.0000000000):0.0000000000,hCoV-19/Finland/1701/2021|EPI_ISL_1497099|2021-02-10:0.0000000000):0.0000000000,hCoV-19/Finland/2750/2021|EPI_ISL_1841830|2021-02-19:0.0000000000):0.0000000000,hCoV-19/Finland/3084/2021|EPI_ISL_2031255|2021-02-22:0.0000000000):0.0000000000,hCoV-19/Finland/1231/2021|EPI_ISL_1842248|2021-02-03:0.0000000000):0.0000000000,hCoV-19/Finland/2086/2021|EPI_ISL_1841476|2021-02-14:0.0000000000):0.0000000000,hCoV-19/Finland/2098/2021|EPI_ISL_1841488|2021-02-13:0.0000000000):0.0000000000,hCoV-19/Finland/V6226/2021|EPI_ISL_2609397|2021-03-05:0.0000000000):0.0000000000,hCoV-19/Finland/1611/2021|EPI_ISL_1497048|2021-02-08:0.0000000000):0.0000000000,hCoV-19/Finland/2113/2021|EPI_ISL_1841503|2021-02-13:0.0000000000):0.0000000000,hCoV-19/Finland/2301/2021|EPI_ISL_1841676|2021-02-14:0.0000000000):0.0000000000,hCoV-19/Finland/2085/2021|EPI_ISL_1841475|2021-02-14:0.0000000000):0.0000000000,hCoV-19/Finland/4642/2021|EPI_ISL_2030914|2021-03-09:0.0000000000):0.0000000000,hCoV-19/Finland/1550/2021|EPI_ISL_1497000|2021-02-09:0.0000000000):0.0000000000,hCoV-19/Finland/2700/2021|EPI_ISL_1841978|2021-02-20:0.0000000000):0.0000000000,hCoV-19/Finland/THL-202110438/2021|EPI_ISL_2507032|2021-03-23:0.0000000000):0.0000000000,hCoV-19/Finland/V8980/2021|EPI_ISL_2604580|2021-03-18:0.0000000000):0.0000000000,hCoV-19/Finland/2100/2021|EPI_ISL_1841490|2021-02-13:0.0000000000):0.0000000000,hCoV-19/Finland/1478/2021|EPI_ISL_1496952|2021-02-08:0.0000000000):0.0000000000,hCoV-19/Finland/1568/2021|EPI_ISL_1497012|2021-02-09:0.0000000000):0.0000000000,hCoV-19/Finland/851/2021|EPI_ISL_1842313|2021-01-29:0.0000000000):0.0000000000,hCoV-19/Finland/1811/2021|EPI_ISL_1497148|2021-02-11:0.0000000000):0.0000000000,hCoV-19/Finland/3074/2021|EPI_ISL_2031250|2021-02-22:0.0000000000):0.0000000000,hCoV-19/Finland/V4997/2021|EPI_ISL_2608459|2021-03-02:0.0000000000):0.0000000000,hCoV-19/Finland/2157/2021|EPI_ISL_1841542|2021-02-13:0.0000000000):0.0000000000,hCoV-19/Finland/3121/2021|EPI_ISL_1842212|2021-02-17:0.0000000000):0.0000000000,hCoV-19/Finland/3083/2021|EPI_ISL_2031254|2021-02-22:0.0000000000):0.0000000000,hCoV-19/Finland/THL-202110431/2021|EPI_ISL_2507027|2021-03-25:0.0000000000):0.0000000000,hCoV-19/Finland/3513/2021|EPI_ISL_2604447|2021-02-25:0.0000000000):0.0000000000,hCoV-19/Finland/4732/2021|EPI_ISL_1842722|2021-03-09:0.0000000000):0.0000000000,hCoV-19/Finland/2792/2021|EPI_ISL_1841867|2021-02-21:0.0000000000):0.0000000000,hCoV-19/Finland/THL-202109545/2021|EPI_ISL_2506510|2021-03-13:0.0000000000):0.0000000000,hCoV-19/Finland/1358/2021|EPI_ISL_1496893|2021-02-07:0.0000000000):0.0000000000,hCoV-19/Finland/3347/2021|EPI_ISL_2258413|2021-02-24:0.0000000000):0.0000000000,hCoV-19/Finland/3517/2021|EPI_ISL_2604451|2021-02-26:0.0000000000):0.0000000000,hCoV-19/Finland/2165/2021|EPI_ISL_1841550|2021-02-13:0.0000000000):0.0000000000,hCoV-19/Finland/V8756/2021|EPI_ISL_2609128|2021-03-16:0.0000000000):0.0000008142)20:0.0000008142,hCoV-19/Finland/2664/2021|EPI_ISL_1841944|2021-02-19:0.0000008142)25:0.0000008142,(((((((((hCoV-19/Finland/THL-202109881/2021|EPI_ISL_2506750|2021-03-19:0.0000000000,hCoV-19/Finland/THL-202109520/2021|EPI_ISL_2506490|2021-03-10:0.0000000000):0.0000000000,hCoV-19/Finland/THL-202109301/2021|EPI_ISL_2506304|2021-03-06:0.0000000000):0.0000000000,hCoV-19/Finland/V8875/2021|EPI_ISL_2609259|2021-03-17:0.0000000000):0.0000000000,hCoV-19/Finland/THL-202110328/2021|EPI_ISL_2506944|2021-03-18:0.0000000000):0.0000000000,hCoV-19/Finland/THL-202111458/2021|EPI_ISL_2507391|2021-03-25:0.0000000000):0.0000000000,hCoV-19/Finland/V8959/2021|EPI_ISL_2604564|2021-03-19:0.0000000000):0.0000000000,hCoV-19/Finland/5210/2021|EPI_ISL_2030953|2021-03-12:0.0000000000):0.0000000000,hCoV-19/Finland/THL-202110327/2021|EPI_ISL_2506943|2021-03-18:0.0000000000):0.0000000000,hCoV-19/Finland/THL-202111597/2021|EPI_ISL_2507510|2021-04-01:0.0000000000):0.0000008142)59:0.0000017335,((((hCoV-19/Finland/4788/2021|EPI_ISL_2031090|2021-03-10:0.0000016421,hCoV-19/Finland/1918/2021|EPI_ISL_1842565|2021-02-10:0.0000016421)53:0.0000016296,(hCoV-19/Finland/3533/2021|EPI_ISL_2258430|2021-02-26:0.0000684016,hCoV-19/Finland/4962/2021|EPI_ISL_2258980|2021-03-07:0.0000686814)44:0.0000021521)54:0.0000016811,(hCoV-19/Finland/3688/2021|EPI_ISL_1842769|2021-02-26:0.0000671263,hCoV-19/Finland/804/2021|EPI_ISL_1842476|2021-02-02:0.0001004078)81:0.0000676684)53:0.0000340968,(((hCoV-19/Finland/4675/2021|EPI_ISL_1842668|2021-03-09:0.0000016421,(((hCoV-19/Finland/2208/2021|EPI_ISL_1841590|2021-02-12:0.0000000000,hCoV-19/Finland/2594/2021|EPI_ISL_1842026|2021-02-18:0.0000000000):0.0000000000,hCoV-19/Finland/THL-202108619/2021|EPI_ISL_2505772|2021-02-26:0.0000000000):0.0000016421,hCoV-19/Finland/THL-202108978/2021|EPI_ISL_2506059|2021-03-03:0.0000016421)44:0.0000012301)51:0.0000019656,hCoV-19/Finland/2589/2021|EPI_ISL_1842021|2021-02-18:0.0000321646)36:0.0000016643,hCoV-19/Finland/2661/2021|EPI_ISL_1842107|2021-02-18:0.0000321576)58:0.0000327848)41:0.0000017413)49:0.0000329820,(((((((((hCoV-19/Finland/4821/2021|EPI_ISL_2031119|2021-03-09:0.0000269660,hCoV-19/Finland/HEL-22-928/2021|EPI_ISL_1279049|2021-01-30:0.0001052477)75:0.0000713658,hCoV-19/Finland/5648/2021|EPI_ISL_2604633|2021-03-26:0.0000016421)56:0.0000327346,((hCoV-19/Finland/V8606/2021|EPI_ISL_2608609|2021-03-15:0.0001008368,hCoV-19/Finland/3486/2021|EPI_ISL_2604423|2021-02-26:0.0000323261)46:0.0000018294,hCoV-19/Finland/V8962/2021|EPI_ISL_2604567|2021-03-18:0.0000328805)59:0.0000334003)47:0.0000324854,hCoV-19/Finland/1577/2021|EPI_ISL_1497019|2021-02-09:0.0000668896)28:0.0000018773,hCoV-19/Finland/977/2021|EPI_ISL_1497208|2021-02-03:0.0000329295)46:0.0000329437,hCoV-19/Finland/HEL-18-456/2021|EPI_ISL_1082114|2021-01-21:0.0000008142)11:0.0000018588,hCoV-19/Finland/V8584/2021|EPI_ISL_2608591|2021-03-15:0.0000673225)19:0.0000330385,((((((hCoV-19/Finland/5923/2021|EPI_ISL_2604740|2021-04-08:0.0001726815,hCoV-19/Finland/4859/2021|EPI_ISL_2608965|2021-03-11:0.0000326964)50:0.0000022113,hCoV-19/Finland/819/2021|EPI_ISL_1842490|2021-02-02:0.0000016421)13:0.0000016751,hCoV-19/Finland/1429/2021|EPI_ISL_1496910|2021-02-08:0.0000330572)31:0.0000336785,hCoV-19/Finland/V8992/2021|EPI_ISL_2604589|2021-03-19:0.0000675932)14:0.0000021408,hCoV-19/Finland/THL-202108975/2021|EPI_ISL_2506058|2021-03-03:0.0000675046)3:0.0000020786,hCoV-19/Finland/1453/2021|EPI_ISL_1496932|2021-02-08:0.0000331576)15:0.0000022720)46:0.0000330537,hCoV-19/Finland/THL-202109443/2021|EPI_ISL_2506425|2021-03-06:0.0000671925)40:0.0000018721)19:0.0000022032,((hCoV-19/Finland/2704/2021|EPI_ISL_1841981|2021-02-19:0.0000672718,hCoV-19/Finland/1273/2021|EPI_ISL_1842285|2021-02-01:0.0000016421)62:0.0000329662,hCoV-19/Finland/5370/2021|EPI_ISL_2609155|2021-03-21:0.0000329637)19:0.0000008142)33:0.0000008142)21:0.0000008142,hCoV-19/Finland/THL-202111837/2021|EPI_ISL_2507711|2021-04-01:0.0000016421)21:0.0000020721)11:0.0000018340,((((((((hCoV-19/Finland/THL-202109262/2021|EPI_ISL_2506289|2021-03-09:0.0000000000,hCoV-19/Finland/THL-202110408/2021|EPI_ISL_2507009|2021-03-21:0.0000000000):0.0000000000,hCoV-19/Finland/THL-202111826/2021|EPI_ISL_2507703|2021-04-01:0.0000000000):0.0000000000,hCoV-19/Finland/THL-202111822/2021|EPI_ISL_2507701|2021-04-02:0.0000000000):0.0000008142,hCoV-19/Finland/THL-202111960/2021|EPI_ISL_2507785|2021-04-05:0.0000008142)99:0.0000329708,hCoV-19/Finland/THL-202111644/2021|EPI_ISL_2507555|2021-03-30:0.0000329713)30:0.0000008142,hCoV-19/Finland/THL-202110405/2021|EPI_ISL_2507006|2021-03-22:0.0000329744)38:0.0000022090,hCoV-19/Finland/THL-202111407/2021|EPI_ISL_2507066|2021-03-26:0.0000324876)62:0.0000330927,hCoV-19/Finland/THL-202108719/2021|EPI_ISL_2505854|2021-02-26:0.0000324968)29:0.0000017238)39:0.0000321308,(hCoV-19/Finland/V947/2021|EPI_ISL_2608697|2021-02-06:0.0000340772,hCoV-19/Finland/THL-202111599/2021|EPI_ISL_2507511|2021-03-30:0.0001004672)71:0.0000678641)44:0.0000017758,((((hCoV-19/Finland/3196/2021|EPI_ISL_1842741|2021-02-23:0.0001024601,hCoV-19/Finland/THL-202112386/2021|EPI_ISL_2508126|2021-04-24:0.0000016573)47:0.0000328329,(((((hCoV-19/Finland/THL-202117185/2021|EPI_ISL_2363976|2021-04-26:0.0000000000,hCoV-19/Finland/THL-202117156/2021|EPI_ISL_2363947|2021-04-28:0.0000000000):0.0000016421,hCoV-19/Finland/THL-202110331/2021|EPI_ISL_2506947|2021-03-18:0.0000016421)38:0.0000008142,hCoV-19/Finland/4626/2021|EPI_ISL_2030900|2021-03-09:0.0000016421)50:0.0000008142,hCoV-19/Finland/3842/2021|EPI_ISL_2258601|2021-03-01:0.0000334726)29:0.0000013877,hCoV-19/Finland/V8730/2021|EPI_ISL_2609103|2021-03-15:0.0000335681)37:0.0000332852)12:0.0000019587,((((((((hCoV-19/Finland/THL-202109902/2021|EPI_ISL_2506769|2021-03-18:0.0000334080,hCoV-19/Finland/THL-202111451/2021|EPI_ISL_2507384|2021-03-24:0.0000334177)72:0.0000345037,hCoV-19/Finland/THL-202109906/2021|EPI_ISL_2506773|2021-03-18:0.0000332012)80:0.0000671466,(hCoV-19/Finland/THL-202109903/2021|EPI_ISL_2506770|2021-03-16:0.0000667306,hCoV-19/Finland/THL-202109921/2021|EPI_ISL_2506788|2021-03-18:0.0000018712)65:0.0000332328)33:0.0000020244,hCoV-19/Finland/THL-202109904/2021|EPI_ISL_2506771|2021-03-19:0.0000016421)64:0.0000331434,hCoV-19/Finland/3818/2021|EPI_ISL_2258585|2021-02-28:0.0000016663)64:0.0000331396,((((((hCoV-19/Finland/THL-202117188/2021|EPI_ISL_2363979|2021-04-25:0.0000000000,hCoV-19/Finland/THL-202112388/2021|EPI_ISL_2508127|2021-04-21:0.0000000000):0.0000000000,hCoV-19/Finland/THL-202111464/2021|EPI_ISL_2507394|2021-03-24:0.0000000000):0.0000016421,hCoV-19/Finland/THL-202117146/2021|EPI_ISL_2363938|2021-04-27:0.0000016421)67:0.0000013758,hCoV-19/Finland/THL-202112384/2021|EPI_ISL_2508124|2021-04-24:0.0000329695)30:0.0000014541,hCoV-19/Finland/THL-202112385/2021|EPI_ISL_2508125|2021-04-24:0.0000325554)33:0.0000328883,(hCoV-19/Finland/V9239/2021|EPI_ISL_2258551|2021-03-22:0.0001001628,(hCoV-19/Finland/3699/2021|EPI_ISL_2258668|2021-02-27:0.0000016421,hCoV-19/Finland/3714/2021|EPI_ISL_2258672|2021-02-28:0.0000016421)88:0.0000008348)47:0.0000331144)14:0.0000016515)11:0.0000017834,((((hCoV-19/Finland/THL-202114089/2021|EPI_ISL_2363866|2021-05-03:0.0000676828,hCoV-19/Finland/THL-202113934/2021|EPI_ISL_2508294|2021-04-20:0.0000331369)26:0.0000008142,(hCoV-19/Finland/THL-202117199/2021|EPI_ISL_2363989|2021-04-26:0.0000676445,hCoV-19/Finland/THL-202113949/2021|EPI_ISL_2508309|2021-04-22:0.0000016421)68:0.0000331353)50:0.0000008142,(((hCoV-19/Finland/THL-202117077/2021|EPI_ISL_2363878|2021-05-03:0.0000331350,hCoV-19/Finland/THL-202117191/2021|EPI_ISL_2363982|2021-04-25:0.0000331358)34:0.0000008142,(hCoV-19/Finland/THL-202112182/2021|EPI_ISL_2507968|2021-04-14:0.0000331374,(hCoV-19/Finland/THL-202109199/2021|EPI_ISL_2506237|2021-03-11:0.0000331344,(hCoV-19/Finland/3823/2021|EPI_ISL_2258589|2021-03-01:0.0000016421,hCoV-19/Finland/3825/2021|EPI_ISL_2258591|2021-03-01:0.0000016421)71:0.0000015005)66:0.0000331351)47:0.0000008142)20:0.0000008142,(hCoV-19/Finland/2758/2021|EPI_ISL_1841837|2021-02-21:0.0000331346,(hCoV-19/Finland/V9006/2021|EPI_ISL_2604601|2021-03-18:0.0000331348,hCoV-19/Finland/THL-202112485/2021|EPI_ISL_2508200|2021-04-21:0.0000676787)36:0.0000008142)31:0.0000008142)13:0.0000008142)21:0.0000015223,(((((((((((((((((((((((((((((((hCoV-19/Finland/3197/2021|EPI_ISL_1842742|2021-02-23:0.0000000000,hCoV-19/Finland/THL-202112255/2021|EPI_ISL_2508022|2021-04-16:0.0000000000):0.0000000000,hCoV-19/Finland/V5024/2021|EPI_ISL_2608479|2021-03-01:0.0000000000):0.0000000000,hCoV-19/Finland/THL-202117136/2021|EPI_ISL_2363928|2021-04-27:0.0000000000):0.0000000000,hCoV-19/Finland/THL-202111764/2021|EPI_ISL_2507653|2021-04-02:0.0000000000):0.0000000000,hCoV-19/Finland/3819/2021|EPI_ISL_2258586|2021-02-28:0.0000000000):0.0000000000,hCoV-19/Finland/3063/2021|EPI_ISL_2031244|2021-02-22:0.0000000000):0.0000000000,hCoV-19/Finland/THL-202113926/2021|EPI_ISL_2508287|2021-04-22:0.0000000000):0.0000000000,hCoV-19/Finland/THL-202110329/2021|EPI_ISL_2506945|2021-03-18:0.0000000000):0.0000000000,hCoV-19/Finland/THL-202117169/2021|EPI_ISL_2363960|2021-04-30:0.0000000000):0.0000000000,hCoV-19/Finland/THL-202112188/2021|EPI_ISL_2507973|2021-04-14:0.0000000000):0.0000000000,hCoV-19/Finland/THL-202117154/2021|EPI_ISL_2363945|2021-04-28:0.0000000000):0.0000000000,hCoV-19/Finland/3094/2021|EPI_ISL_2031265|2021-02-22:0.0000000000):0.0000000000,hCoV-19/Finland/THL-202112243/2021|EPI_ISL_2508011|2021-04-13:0.0000000000):0.0000000000,hCoV-19/Finland/3005/2021|EPI_ISL_1841768|2021-02-22:0.0000000000):0.0000000000,hCoV-19/Finland/THL-202113942/2021|EPI_ISL_2508302|2021-04-21:0.0000000000):0.0000000000,hCoV-19/Finland/THL-202112396/2021|EPI_ISL_2508135|2021-04-22:0.0000000000):0.0000000000,hCoV-19/Finland/THL-202109759/2021|EPI_ISL_2506668|2021-03-12:0.0000000000):0.0000000000,hCoV-19/Finland/THL-202117138/2021|EPI_ISL_2363930|2021-04-27:0.0000000000):0.0000000000,hCoV-19/Finland/THL-202112241/2021|EPI_ISL_2508009|2021-04-14:0.0000000000):0.0000000000,hCoV-19/Finland/THL-202117174/2021|EPI_ISL_2363965|2021-04-28:0.0000000000):0.0000000000,hCoV-19/Finland/THL-202112289/2021|EPI_ISL_2508050|2021-04-16:0.0000000000):0.0000000000,hCoV-19/Finland/THL-202117176/2021|EPI_ISL_2363967|2021-04-30:0.0000000000):0.0000000000,hCoV-19/Finland/THL-202117264/2021|EPI_ISL_2364028|2021-05-07:0.0000000000):0.0000000000,hCoV-19/Finland/THL-202112399/2021|EPI_ISL_2508138|2021-04-22:0.0000000000):0.0000000000,hCoV-19/Finland/THL-202112592/2021|EPI_ISL_2508279|2021-04-23:0.0000000000):0.0000000000,hCoV-19/Finland/THL-202113937/2021|EPI_ISL_2508297|2021-04-19:0.0000000000):0.0000000000,hCoV-19/Finland/THL-202111777/2021|EPI_ISL_2507664|2021-04-04:0.0000000000):0.0000000000,hCoV-19/Finland/3796/2021|EPI_ISL_2258565|2021-03-01:0.0000000000):0.0000000000,hCoV-19/Finland/THL-202112264/2021|EPI_ISL_2508030|2021-04-15:0.0000000000):0.0000000000,hCoV-19/Finland/THL-202112591/2021|EPI_ISL_2508278|2021-04-23:0.0000000000):0.0000000000,hCoV-19/Finland/THL-202117177/2021|EPI_ISL_2363968|2021-04-28:0.0000000000):0.0000016421)11:0.0000018022)1:0.0000022591,hCoV-19/Finland/THL-202112383/2021|EPI_ISL_2363795|2021-04-23:0.0000016421)8:0.0000017554)15:0.0000021384,(hCoV-19/Finland/3683/2021|EPI_ISL_1842764|2021-02-26:0.0000017424,(((hCoV-19/Finland/V9030/2021|EPI_ISL_2031192|2021-03-19:0.0000008142,hCoV-19/Finland/5114/2021|EPI_ISL_2258706|2021-03-12:0.0000008142)82:0.0000008142,hCoV-19/Finland/5122/2021|EPI_ISL_2258713|2021-03-12:0.0000008142)78:0.0000336094,hCoV-19/Finland/5145/2021|EPI_ISL_2258735|2021-03-12:0.0000016421)43:0.0000333044)59:0.0000331860)61:0.0000331267)19:0.0000018621)13:0.0000020854,hCoV-19/Finland/1915/2021|EPI_ISL_1842562|2021-02-08:0.0000016421)20:0.0000008785,((((hCoV-19/Finland/THL-202109766/2021|EPI_ISL_2506673|2021-03-18:0.0000332359,((((hCoV-19/Finland/THL-202109767/2021|EPI_ISL_2506674|2021-03-18:0.0000679110,hCoV-19/Finland/THL-202109765/2021|EPI_ISL_2506672|2021-03-18:0.0000332348)39:0.0000023055,hCoV-19/Finland/THL-202109410/2021|EPI_ISL_2506395|2021-03-12:0.0000016421)36:0.0000331133,((((hCoV-19/Finland/THL-202109963/2021|EPI_ISL_2506821|2021-03-24:0.0000329332,hCoV-19/Finland/THL-202111540/2021|EPI_ISL_2507462|2021-03-30:0.0000020626)53:0.0000332561,(hCoV-19/Finland/THL-202111541/2021|EPI_ISL_2507463|2021-03-30:0.0000008142,hCoV-19/Finland/THL-202111537/2021|EPI_ISL_2507459|2021-03-30:0.0000008142)98:0.0000018331)58:0.0000331883,(hCoV-19/Finland/THL-202110312/2021|EPI_ISL_2506929|2021-03-25:0.0000331882,hCoV-19/Finland/THL-202111584/2021|EPI_ISL_2507499|2021-04-01:0.0000016421)52:0.0000020796)13:0.0000018212,(((((((hCoV-19/Finland/THL-202110313/2021|EPI_ISL_2506930|2021-03-26:0.0000000000,hCoV-19/Finland/THL-202111542/2021|EPI_ISL_2507464|2021-03-31:0.0000000000):0.0000000000,hCoV-19/Finland/THL-202111697/2021|EPI_ISL_2507596|2021-04-01:0.0000000000):0.0000000000,hCoV-19/Finland/THL-202110316/2021|EPI_ISL_2506933|2021-03-26:0.0000000000):0.0000000000,hCoV-19/Finland/THL-202111687/2021|EPI_ISL_2507588|2021-03-31:0.0000000000):0.0000008142,hCoV-19/Finland/THL-202110315/2021|EPI_ISL_2506932|2021-03-26:0.0000008142)99:0.0000008142,hCoV-19/Finland/THL-202111640/2021|EPI_ISL_2507552|2021-03-30:0.0000008142)98:0.0000331936,((hCoV-19/Finland/THL-202110367/2021|EPI_ISL_2506980|2021-03-29:0.0000016421,hCoV-19/Finland/THL-202111585/2021|EPI_ISL_2507500|2021-04-01:0.0000677127)66:0.0000331951,(hCoV-19/Finland/THL-202109412/2021|EPI_ISL_2506397|2021-03-15:0.0000016421,hCoV-19/Finland/THL-202109470/2021|EPI_ISL_2506450|2021-03-16:0.0000016421)83:0.0000021093)30:0.0000017258)26:0.0000331194)53:0.0000331838)30:0.0000021209,(hCoV-19/Finland/THL-202109405/2021|EPI_ISL_2506391|2021-03-17:0.0000016421,hCoV-19/Finland/THL-202109409/2021|EPI_ISL_2506394|2021-03-13:0.0000016421)67:0.0000014169)27:0.0000019953)58:0.0000331825,((((((((((hCoV-19/Finland/1920/2021|EPI_ISL_1842567|2021-02-10:0.0000000000,hCoV-19/Finland/2693/2021|EPI_ISL_1841972|2021-02-20:0.0000000000):0.0000000000,hCoV-19/Finland/2563/2021|EPI_ISL_1841996|2021-02-17:0.0000000000):0.0000000000,hCoV-19/Finland/3047/2021|EPI_ISL_2030975|2021-02-22:0.0000000000):0.0000000000,hCoV-19/Finland/3046/2021|EPI_ISL_2030974|2021-02-22:0.0000000000):0.0000000000,hCoV-19/Finland/5013/2021|EPI_ISL_2259021|2021-03-11:0.0000000000):0.0000000000,hCoV-19/Finland/2583/2021|EPI_ISL_1842015|2021-02-18:0.0000000000):0.0000000000,hCoV-19/Finland/1901/2021|EPI_ISL_1842551|2021-02-08:0.0000000000):0.0000016421,((hCoV-19/Finland/3101/2021|EPI_ISL_2031267|2021-02-22:0.0000016421,(hCoV-19/Finland/2188/2021|EPI_ISL_1841570|2021-02-12:0.0000323194,hCoV-19/Finland/2576/2021|EPI_ISL_1842008|2021-02-17:0.0000323539)44:0.0000008142)4:0.0000016479,(hCoV-19/Finland/1738/2021|EPI_ISL_1842523|2021-02-09:0.0000323200,hCoV-19/Finland/4408/2021|EPI_ISL_2604310|2021-03-07:0.0000323195)46:0.0000008142)3:0.0000008142)35:0.0000014333,(hCoV-19/Finland/THL-202108997/2021|EPI_ISL_2506075|2021-03-04:0.0000008142,hCoV-19/Finland/THL-202109013/2021|EPI_ISL_2506088|2021-03-05:0.0000008142)98:0.0000323290)52:0.0000016236,((((((((((((((((((((hCoV-19/Finland/THL-202109966/2021|EPI_ISL_2506824|2021-03-19:0.0000000000,hCoV-19/Finland/THL-202109623/2021|EPI_ISL_2506568|2021-03-13:0.0000000000):0.0000000000,hCoV-19/Finland/THL-202109983/2021|EPI_ISL_2506840|2021-03-23:0.0000000000):0.0000000000,hCoV-19/Finland/THL-202109612/2021|EPI_ISL_2506557|2021-03-10:0.0000000000):0.0000000000,hCoV-19/Finland/THL-202109592/2021|EPI_ISL_2506538|2021-03-14:0.0000000000):0.0000000000,hCoV-19/Finland/THL-202106276/2021|EPI_ISL_2505406|2021-03-08:0.0000000000):0.0000000000,hCoV-19/Finland/THL-202109210/2021|EPI_ISL_2506248|2021-03-10:0.0000000000):0.0000000000,hCoV-19/Finland/THL-202109987/2021|EPI_ISL_2506843|2021-03-20:0.0000000000):0.0000000000,hCoV-19/Finland/THL-202109209/2021|EPI_ISL_2506247|2021-03-10:0.0000000000):0.0000000000,hCoV-19/Finland/THL-202109231/2021|EPI_ISL_2506265|2021-03-08:0.0000000000):0.0000000000,hCoV-19/Finland/THL-202106270/2021|EPI_ISL_2505400|2021-03-10:0.0000000000):0.0000000000,hCoV-19/Finland/THL-202106273/2021|EPI_ISL_2505403|2021-03-08:0.0000000000):0.0000000000,hCoV-19/Finland/THL-202111502/2021|EPI_ISL_2507427|2021-03-23:0.0000000000):0.0000000000,hCoV-19/Finland/THL-202106277/2021|EPI_ISL_2505407|2021-03-10:0.0000000000):0.0000000000,hCoV-19/Finland/THL-202109615/2021|EPI_ISL_2506560|2021-03-17:0.0000000000):0.0000000000,hCoV-19/Finland/THL-202109997/2021|EPI_ISL_2506850|2021-03-19:0.0000000000):0.0000016421,((hCoV-19/Finland/THL-202109498/2021|EPI_ISL_2506478|2021-03-10:0.0000008142,hCoV-19/Finland/THL-202109501/2021|EPI_ISL_2506481|2021-03-12:0.0000008142)98:0.0000331826,(hCoV-19/Finland/THL-202111567/2021|EPI_ISL_2507486|2021-03-26:0.0000008142,hCoV-19/Finland/THL-202111573/2021|EPI_ISL_2507492|2021-03-29:0.0000008142)98:0.0000331842)46:0.0000016421)24:0.0000013462,(hCoV-19/Finland/THL-202109968/2021|EPI_ISL_2506826|2021-03-22:0.0000016421,((hCoV-19/Finland/THL-202109974/2021|EPI_ISL_2506832|2021-03-19:0.0000008142,hCoV-19/Finland/THL-202109211/2021|EPI_ISL_2506249|2021-03-10:0.0000008142)89:0.0000331815,hCoV-19/Finland/THL-202109630/2021|EPI_ISL_2506573|2021-03-12:0.0000331815)55:0.0000008142)12:0.0000008748)29:0.0000010607,(((((hCoV-19/Finland/THL-202109822/2021|EPI_ISL_2506707|2021-03-19:0.0000016421,hCoV-19/Finland/THL-202109257/2021|EPI_ISL_2506285|2021-03-11:0.0000016421)82:0.0000019417,hCoV-19/Finland/THL-202109627/2021|EPI_ISL_2506572|2021-03-12:0.0000676475)35:0.0000022657,(hCoV-19/Finland/THL-202109777/2021|EPI_ISL_2506681|2021-03-13:0.0000008142,hCoV-19/Finland/THL-202109616/2021|EPI_ISL_2506561|2021-03-12:0.0000008142)98:0.0000326411)63:0.0000333201,hCoV-19/Finland/THL-202111493/2021|EPI_ISL_2507419|2021-03-24:0.0000326489)15:0.0000018224,(((hCoV-19/Finland/THL-202109220/2021|EPI_ISL_2506257|2021-03-10:0.0000700728,hCoV-19/Finland/THL-202109490/2021|EPI_ISL_2506470|2021-03-13:0.0000016421)62:0.0000328882,hCoV-19/Finland/THL-202109488/2021|EPI_ISL_2506468|2021-03-13:0.0000016514)37:0.0000328975,((hCoV-19/Finland/THL-202109605/2021|EPI_ISL_2506550|2021-03-13:0.0000016421,hCoV-19/Finland/THL-202109600/2021|EPI_ISL_2506545|2021-03-13:0.0000016421)69:0.0000016897,hCoV-19/Finland/THL-202109624/2021|EPI_ISL_2506569|2021-03-12:0.0000331900)42:0.0000018819)61:0.0000332563)22:0.0000020526)12:0.0000018715,((hCoV-19/Finland/THL-202109214/2021|EPI_ISL_2506252|2021-03-08:0.0000016421,hCoV-19/Finland/THL-202108833/2021|EPI_ISL_2505941|2021-03-03:0.0000016421)78:0.0000019654,hCoV-19/Finland/THL-202109230/2021|EPI_ISL_2506264|2021-03-10:0.0000677726)60:0.0000331942)24:0.0000329837,hCoV-19/Finland/THL-202108972/2021|EPI_ISL_2506056|2021-03-05:0.0000017477)54:0.0000323305)28:0.0000329726)18:0.0000016336,hCoV-19/Finland/HEL-14-393/2021|EPI_ISL_1082000|2021-01-24:0.0000331781)17:0.0000009709,((hCoV-19/Finland/THL-202109607/2021|EPI_ISL_2506552|2021-03-13:0.0000008142,hCoV-19/Finland/THL-202109489/2021|EPI_ISL_2506469|2021-03-13:0.0000008142)100:0.0000331781,(hCoV-19/Finland/THL-202109625/2021|EPI_ISL_2506570|2021-03-12:0.0000008142,hCoV-19/Finland/THL-202109499/2021|EPI_ISL_2506479|2021-03-11:0.0000008142)98:0.0000331744)17:0.0000019165)15:0.0000008142)10:0.0000008142,(((((((((((((((hCoV-19/Finland/1294/2021|EPI_ISL_1842402|2021-02-04:0.0000000000,hCoV-19/Finland/2331/2021|EPI_ISL_1841702|2021-02-14:0.0000000000):0.0000000000,hCoV-19/Finland/1346/2021|EPI_ISL_1496882|2021-02-07:0.0000000000):0.0000000000,hCoV-19/Finland/2315/2021|EPI_ISL_1841687|2021-02-14:0.0000000000):0.0000000000,hCoV-19/Finland/1345/2021|EPI_ISL_1496881|2021-02-07:0.0000000000):0.0000000000,hCoV-19/Finland/2324/2021|EPI_ISL_1841696|2021-02-14:0.0000000000):0.0000000000,hCoV-19/Finland/1236/2021|EPI_ISL_1842252|2021-02-01:0.0000000000):0.0000016421,hCoV-19/Finland/2328/2021|EPI_ISL_1841700|2021-02-14:0.0000016421)69:0.0000009121,(((((hCoV-19/Finland/2332/2021|EPI_ISL_1841703|2021-02-14:0.0000334832,((hCoV-19/Finland/1923/2021|EPI_ISL_1842626|2021-02-12:0.0001005123,hCoV-19/Finland/3396/2021|EPI_ISL_2604362|2021-02-25:0.0000696106)75:0.0000348960,hCoV-19/Finland/1924/2021|EPI_ISL_1842627|2021-02-11:0.0000338636)73:0.0000334571)48:0.0000016479,hCoV-19/Finland/3817/2021|EPI_ISL_2258584|2021-03-01:0.0000331561)34:0.0000011849,hCoV-19/Finland/3525/2021|EPI_ISL_2604459|2021-02-25:0.0000331507)10:0.0000011555,hCoV-19/Finland/2740/2021|EPI_ISL_1841820|2021-02-19:0.0000016421)3:0.0000020418,((hCoV-19/Finland/3557/2021|EPI_ISL_2258453|2021-02-26:0.0000000000,hCoV-19/Finland/3516/2021|EPI_ISL_2604450|2021-02-25:0.0000000000):0.0000000000,hCoV-19/Finland/2314/2021|EPI_ISL_1841686|2021-02-14:0.0000000000):0.0000016421)69:0.0000331485)22:0.0000022842,(hCoV-19/Finland/THL-202106325/2021|EPI_ISL_2505447|2021-02-19:0.0000016421,hCoV-19/Finland/THL-202108602/2021|EPI_ISL_2505760|2021-02-25:0.0000330479)67:0.0000335843)37:0.0000011040,hCoV-19/Finland/THL-202106291/2021|EPI_ISL_2505419|2021-02-14:0.0000328002)62:0.0000332629,(hCoV-19/Finland/THL-202109087/2021|EPI_ISL_2506152|2021-03-01:0.0000008142,hCoV-19/Finland/4123/2021|EPI_ISL_2031046|2021-03-04:0.0000008142)100:0.0000328100)42:0.0000017607,hCoV-19/Finland/1472/2021|EPI_ISL_1496946|2021-02-08:0.0000331857)16:0.0000016485,(hCoV-19/Finland/3028/2021|EPI_ISL_1841790|2021-02-22:0.0000008142,hCoV-19/Finland/THL-202103039/2021|EPI_ISL_2590973|2021-02-18:0.0000008142)93:0.0000331798)6:0.0000016421,((hCoV-19/Finland/1129/2021|EPI_ISL_1496791|2021-02-05:0.0000336870,(hCoV-19/Finland/2145/2021|EPI_ISL_1841532|2021-02-13:0.0000016421,hCoV-19/Finland/1496/2021|EPI_ISL_1496966|2021-02-08:0.0000016421)86:0.0000022009)66:0.0000331962,((hCoV-19/Finland/4952/2021|EPI_ISL_2258971|2021-03-10:0.0000676448,((hCoV-19/Finland/1912/2021|EPI_ISL_1842559|2021-02-10:0.0000016421,(hCoV-19/Finland/1197/2021|EPI_ISL_1496840|2021-02-06:0.0000016421,hCoV-19/Finland/1439/2021|EPI_ISL_1496919|2021-02-08:0.0000016421)26:0.0000008142)67:0.0000009535,(hCoV-19/Finland/THL-202109528/2021|EPI_ISL_2506496|2021-03-06:0.0000657765,hCoV-19/Finland/THL-202109531/2021|EPI_ISL_2506499|2021-03-08:0.0000016421)56:0.0000330502)19:0.0000021057)57:0.0000329064,(hCoV-19/Finland/1452/2021|EPI_ISL_1496931|2021-02-08:0.0000016421,hCoV-19/Finland/5087/2021|EPI_ISL_2258947|2021-03-11:0.0000669054)59:0.0000329246)27:0.0000019832)15:0.0000016714)27:0.0000012288,((((((hCoV-19/Finland/HEL-16-332/2021|EPI_ISL_995865|2021-01-19:0.0000335965,hCoV-19/Finland/HEL-23-1045/2021|EPI_ISL_1279013|2021-01-30:0.0000021968)72:0.0000332597,(((hCoV-19/Finland/HEL-21-681/2021|EPI_ISL_1279090|2021-01-21:0.0000016421,hCoV-19/Finland/HEL-18-455/2021|EPI_ISL_1082034|2021-01-20:0.0000016421)19:0.0000022211,hCoV-19/Finland/HEL-17-484/2021|EPI_ISL_1082095|2021-01-25:0.0000016421)33:0.0000019531,(hCoV-19/Finland/HEL-17-539/2021|EPI_ISL_1082106|2021-01-26:0.0000677331,hCoV-19/Finland/HEL-18-449/2021|EPI_ISL_1082111|2021-01-20:0.0000328534)36:0.0000019355)26:0.0000019790)67:0.0000332110,hCoV-19/Finland/1504/2021|EPI_ISL_1496972|2021-02-08:0.0000021536)63:0.0000331750,(hCoV-19/Finland/HEL-14-362/2021|EPI_ISL_1082082|2021-01-23:0.0000331780,hCoV-19/Finland/HEL-17-500/2021|EPI_ISL_1082011|2021-01-25:0.0000016421)68:0.0000331783)47:0.0000016810,hCoV-19/Finland/THL-202102949/2021|EPI_ISL_2590827|2021-02-26:0.0000331776)30:0.0000015571,(hCoV-19/Finland/1669/2021|EPI_ISL_1497070|2021-02-10:0.0000331797,hCoV-19/Finland/2763/2021|EPI_ISL_1841841|2021-02-21:0.0000331778)56:0.0000008142)37:0.0000008142)10:0.0000008142)12:0.0000008142,(((((((hCoV-19/Finland/V6279/2021|EPI_ISL_2609434|2021-03-05:0.0000021650,hCoV-19/Finland/5823/2021|EPI_ISL_2604690|2021-04-05:0.0000329162)62:0.0000332544,(((((((hCoV-19/Finland/994/2021|EPI_ISL_1497216|2021-02-02:0.0000016421,hCoV-19/Finland/1468/2021|EPI_ISL_1496942|2021-02-08:0.0000328029)49:0.0000010229,(((hCoV-19/Finland/THL-202109818/2021|EPI_ISL_2506703|2021-03-18:0.0000328034,hCoV-19/Finland/THL-202101992/2021|EPI_ISL_2590452|2021-01-15:0.0000328034)31:0.0000016421,hCoV-19/Finland/THL-202109610/2021|EPI_ISL_2506555|2021-03-17:0.0000016421)29:0.0000010801,(((hCoV-19/Finland/812/2021|EPI_ISL_1842484|2021-02-02:0.0000328026,hCoV-19/Finland/2180/2021|EPI_ISL_1841562|2021-02-12:0.0000328028)35:0.0000016421,hCoV-19/Finland/5070/2021|EPI_ISL_2258935|2021-03-11:0.0000328031)28:0.0000008142,((hCoV-19/Finland/815/2021|EPI_ISL_1842487|2021-02-02:0.0000328053,hCoV-19/Finland/THL-202112328/2021|EPI_ISL_2508084|2021-04-14:0.0000328054)34:0.0000016421,hCoV-19/Finland/2914/2021|EPI_ISL_2604402|2021-02-21:0.0000328030)26:0.0000008142)3:0.0000008142)11:0.0000008142)5:0.0000011080,((((((((((((((((((((((((((((((((hCoV-19/Finland/1947/2021|EPI_ISL_1842589|2021-02-09:0.0000000000,hCoV-19/Finland/1497/2021|EPI_ISL_1496967|2021-02-08:0.0000000000):0.0000000000,hCoV-19/Finland/1844/2021|EPI_ISL_1497174|2021-02-11:0.0000000000):0.0000000000,hCoV-19/Finland/THL-202101994/2021|EPI_ISL_2590456|2021-01-19:0.0000000000):0.0000000000,hCoV-19/Finland/THL-202105070/2021|EPI_ISL_2505174|2021-02-15:0.0000000000):0.0000000000,hCoV-19/Finland/V8610/2021|EPI_ISL_2608613|2021-03-15:0.0000000000):0.0000000000,hCoV-19/Finland/890/2021|EPI_ISL_1842349|2021-02-01:0.0000000000):0.0000000000,hCoV-19/Finland/3612/2021|EPI_ISL_2258665|2021-02-28:0.0000000000):0.0000000000,hCoV-19/Finland/1176/2021|EPI_ISL_1496820|2021-02-06:0.0000000000):0.0000000000,hCoV-19/Finland/2610/2021|EPI_ISL_1842057|2021-02-19:0.0000000000):0.0000000000,hCoV-19/Finland/1595/2021|EPI_ISL_1497035|2021-02-09:0.0000000000):0.0000000000,hCoV-19/Finland/1350/2021|EPI_ISL_1496886|2021-02-07:0.0000000000):0.0000000000,hCoV-19/Finland/THL-202101989/2021|EPI_ISL_2590444|2021-01-21:0.0000000000):0.0000000000,hCoV-19/Finland/HEL-23-1013/2021|EPI_ISL_1278985|2021-01-30:0.0000000000):0.0000000000,hCoV-19/Finland/1682/2021|EPI_ISL_1497081|2021-02-10:0.0000000000):0.0000000000,hCoV-19/Finland/1448/2021|EPI_ISL_1496928|2021-02-08:0.0000000000):0.0000000000,hCoV-19/Finland/979/2021|EPI_ISL_1497210|2021-02-03:0.0000000000):0.0000000000,hCoV-19/Finland/HEL-18-440/2021|EPI_ISL_1082109|2021-01-20:0.0000000000):0.0000000000,hCoV-19/Finland/1342/2021|EPI_ISL_1496878|2021-02-07:0.0000000000):0.0000000000,hCoV-19/Finland/THL-202113928/2021|EPI_ISL_2508288|2021-04-19:0.0000000000):0.0000000000,hCoV-19/Finland/3468/2021|EPI_ISL_2604408|2021-02-26:0.0000000000):0.0000000000,hCoV-19/Finland/1192/2021|EPI_ISL_1496836|2021-02-06:0.0000000000):0.0000000000,hCoV-19/Finland/1926/2021|EPI_ISL_1842628|2021-02-11:0.0000000000):0.0000000000,hCoV-19/Finland/THL-202105793/2021|EPI_ISL_2505311|2021-02-23:0.0000000000):0.0000000000,hCoV-19/Finland/THL-202117132/2021|EPI_ISL_2363924|2021-05-01:0.0000000000):0.0000000000,hCoV-19/Finland/3034/2021|EPI_ISL_1841796|2021-02-22:0.0000000000):0.0000000000,hCoV-19/Finland/4527/2021|EPI_ISL_2608933|2021-03-08:0.0000000000):0.0000000000,hCoV-19/Finland/1254/2021|EPI_ISL_1842268|2021-02-01:0.0000000000):0.0000000000,hCoV-19/Finland/THL-202105792/2021|EPI_ISL_2505310|2021-02-23:0.0000000000):0.0000000000,hCoV-19/Finland/1470/2021|EPI_ISL_1496944|2021-02-08:0.0000000000):0.0000000000,hCoV-19/Finland/2320/2021|EPI_ISL_1841692|2021-02-14:0.0000000000):0.0000000000,hCoV-19/Finland/V1680/2021|EPI_ISL_1842654|2021-02-15:0.0000000000):0.0000016421,hCoV-19/Finland/1301/2021|EPI_ISL_1842429|2021-02-05:0.0000016421)41:0.0000010288)29:0.0000011193,hCoV-19/Finland/THL-202109994/2021|EPI_ISL_2506847|2021-03-19:0.0000016421)40:0.0000020524,(((hCoV-19/Finland/4705/2021|EPI_ISL_1842695|2021-03-08:0.0000669084,hCoV-19/Finland/V8590/2021|EPI_ISL_2608595|2021-03-15:0.0000017463)67:0.0000327334,(((hCoV-19/Finland/THL-202106286/2021|EPI_ISL_2505414|2021-02-19:0.0000017306,(hCoV-19/Finland/THL-202108995/2021|EPI_ISL_2506074|2021-03-04:0.0000325725,hCoV-19/Finland/THL-202111436/2021|EPI_ISL_2507370|2021-03-25:0.0001350890)63:0.0000325446)55:0.0000324935,(hCoV-19/Finland/V8776/2021|EPI_ISL_2609180|2021-03-17:0.0000016421,hCoV-19/Finland/V9249/2021|EPI_ISL_2258561|2021-03-22:0.0000329639)67:0.0000330948)23:0.0000018662,(hCoV-19/Finland/V8611/2021|EPI_ISL_2608614|2021-03-15:0.0000016421,hCoV-19/Finland/1440/2021|EPI_ISL_1496920|2021-02-08:0.0000016421)60:0.0000018139)18:0.0000017717)38:0.0000329277,((hCoV-19/Finland/3801/2021|EPI_ISL_2258570|2021-03-01:0.0000658592,hCoV-19/Finland/1347/2021|EPI_ISL_1496883|2021-02-07:0.0000016421)35:0.0000013869,hCoV-19/Finland/1441/2021|EPI_ISL_1496921|2021-02-08:0.0000328510)59:0.0000328100)32:0.0000016585)13:0.0000325993,((((hCoV-19/Finland/THL-202109898/2021|EPI_ISL_2506765|2021-03-22:0.0000016421,hCoV-19/Finland/THL-202109899/2021|EPI_ISL_2506766|2021-03-22:0.0000016421)87:0.0000021905,hCoV-19/Finland/THL-202111955/2021|EPI_ISL_2507780|2021-04-08:0.0000671766)65:0.0000332302,((((((((hCoV-19/Finland/4731/2021|EPI_ISL_1842721|2021-03-09:0.0000000000,hCoV-19/Finland/V8757/2021|EPI_ISL_2609129|2021-03-16:0.0000000000):0.0000000000,hCoV-19/Finland/V6297/2021|EPI_ISL_2609451|2021-03-05:0.0000000000):0.0000000000,hCoV-19/Finland/V6300/2021|EPI_ISL_2609453|2021-03-05:0.0000000000):0.0000000000,hCoV-19/Finland/5050/2021|EPI_ISL_2258926|2021-03-11:0.0000000000):0.0000000000,hCoV-19/Finland/5072/2021|EPI_ISL_2258936|2021-03-11:0.0000000000):0.0000000000,hCoV-19/Finland/5029/2021|EPI_ISL_2258914|2021-03-11:0.0000000000):0.0000000000,hCoV-19/Finland/V8746/2021|EPI_ISL_2609118|2021-03-16:0.0000000000):0.0000016421,hCoV-19/Finland/5093/2021|EPI_ISL_2258953|2021-03-12:0.0000016421)76:0.0000014886)38:0.0000022307,hCoV-19/Finland/V8604/2021|EPI_ISL_2608607|2021-03-15:0.0000326063)66:0.0000333339)9:0.0000021580,(((hCoV-19/Finland/V8943/2021|EPI_ISL_2604549|2021-03-17:0.0000000000,hCoV-19/Finland/V8950/2021|EPI_ISL_2604556|2021-03-17:0.0000000000):0.0000008142,hCoV-19/Finland/V8946/2021|EPI_ISL_2604552|2021-03-17:0.0000008142)100:0.0000022190,hCoV-19/Finland/V8953/2021|EPI_ISL_2604559|2021-03-19:0.0000328749)63:0.0000332664)7:0.0000021578)7:0.0000019512,((hCoV-19/Finland/5760/2021|EPI_ISL_2604675|2021-04-01:0.0000328140,hCoV-19/Finland/THL-202111530/2021|EPI_ISL_2507453|2021-03-29:0.0001018211)28:0.0000017888,hCoV-19/Finland/5904/2021|EPI_ISL_2604731|2021-04-07:0.0000016421)86:0.0000676321)9:0.0000010864,(((((((((((hCoV-19/Finland/THL-202114036/2021|EPI_ISL_2363829|2021-05-03:0.0000000000,hCoV-19/Finland/THL-202112354/2021|EPI_ISL_2508106|2021-04-19:0.0000000000):0.0000000000,hCoV-19/Finland/THL-202112323/2021|EPI_ISL_2508081|2021-04-14:0.0000000000):0.0000000000,hCoV-19/Finland/THL-202117263/2021|EPI_ISL_2364027|2021-05-05:0.0000000000):0.0000000000,hCoV-19/Finland/THL-202111922/2021|EPI_ISL_2507766|2021-04-09:0.0000000000):0.0000000000,hCoV-19/Finland/THL-202117086/2021|EPI_ISL_2363883|2021-05-01:0.0000000000):0.0000016421,hCoV-19/Finland/THL-202114091/2021|EPI_ISL_2363868|2021-05-03:0.0000016421)65:0.0000021270,(((hCoV-19/Finland/THL-202114039/2021|EPI_ISL_2363831|2021-05-03:0.0000016421,(hCoV-19/Finland/THL-202117126/2021|EPI_ISL_2363919|2021-05-01:0.0001042911,hCoV-19/Finland/THL-202112563/2021|EPI_ISL_2508260|2021-04-24:0.0000332254)22:0.0000008142)7:0.0000022246,(hCoV-19/Finland/THL-202112474/2021|EPI_ISL_2363798|2021-04-21:0.0000008142,hCoV-19/Finland/THL-202112475/2021|EPI_ISL_2363799|2021-04-20:0.0000008142)100:0.0000332168)66:0.0000332125,hCoV-19/Finland/THL-202112347/2021|EPI_ISL_2508100|2021-04-17:0.0000676834)34:0.0000011360)38:0.0000021166,hCoV-19/Finland/THL-202117079/2021|EPI_ISL_2363880|2021-05-02:0.0000676870)64:0.0000332516,hCoV-19/Finland/THL-202112293/2021|EPI_ISL_2508054|2021-04-16:0.0000329239)14:0.0000018325,(hCoV-19/Finland/THL-202114094/2021|EPI_ISL_2363871|2021-05-02:0.0000331775,hCoV-19/Finland/THL-202112040/2021|EPI_ISL_2507852|2021-04-11:0.0000016421)35:0.0000009978)65:0.0000331814,(((hCoV-19/Finland/3014/2021|EPI_ISL_1841776|2021-02-22:0.0000331840,(hCoV-19/Finland/2257/2021|EPI_ISL_1841635|2021-02-12:0.0000016421,hCoV-19/Finland/3140/2021|EPI_ISL_1842231|2021-02-15:0.0000016421)65:0.0000013379)34:0.0000017972,(hCoV-19/Finland/2307/2021|EPI_ISL_1841679|2021-02-14:0.0000020990,hCoV-19/Finland/3530/2021|EPI_ISL_2604463|2021-02-26:0.0000333313)68:0.0000332252)26:0.0000017541,hCoV-19/Finland/2296/2021|EPI_ISL_1841673|2021-02-14:0.0000329301)64:0.0000332404)13:0.0000011762)7:0.0000008142,((((((hCoV-19/Finland/THL-202108780/2021|EPI_ISL_2505900|2021-02-27:0.0000329981,((hCoV-19/Finland/THL-202109561/2021|EPI_ISL_2506523|2021-03-12:0.0000332910,((hCoV-19/Finland/THL-202109562/2021|EPI_ISL_2506524|2021-03-12:0.0000334047,(((hCoV-19/Finland/THL-202111988/2021|EPI_ISL_2507808|2021-04-06:0.0000332037,hCoV-19/Finland/THL-202117244/2021|EPI_ISL_2364012|2021-04-29:0.0000676804)13:0.0000022932,hCoV-19/Finland/THL-202111845/2021|EPI_ISL_2507716|2021-04-04:0.0000016421)13:0.0000022504,((hCoV-19/Finland/THL-202111961/2021|EPI_ISL_2507786|2021-04-11:0.0000707670,hCoV-19/Finland/THL-202111965/2021|EPI_ISL_2507790|2021-04-11:0.0000704607)82:0.0000674604,(((hCoV-19/Finland/THL-202117249/2021|EPI_ISL_2364015|2021-04-26:0.0000016421,hCoV-19/Finland/THL-202117230/2021|EPI_ISL_2364001|2021-04-28:0.0000016421)81:0.0000017899,hCoV-19/Finland/THL-202117238/2021|EPI_ISL_2364007|2021-04-27:0.0000332019)44:0.0000024146,hCoV-19/Finland/THL-202117236/2021|EPI_ISL_2364005|2021-04-30:0.0000333054)62:0.0000332955)20:0.0000018208)63:0.0000332146)26:0.0000017904,((((((hCoV-19/Finland/THL-202111977/2021|EPI_ISL_2507800|2021-04-05:0.0000000000,hCoV-19/Finland/THL-202109116/2021|EPI_ISL_2506174|2021-03-04:0.0000000000):0.0000000000,hCoV-19/Finland/THL-202111854/2021|EPI_ISL_2507723|2021-03-28:0.0000000000):0.0000000000,hCoV-19/Finland/THL-202109524/2021|EPI_ISL_2506493|2021-03-07:0.0000000000):0.0000000000,hCoV-19/Finland/THL-202111827/2021|EPI_ISL_2507704|2021-03-27:0.0000000000):0.0000000000,hCoV-19/Finland/THL-202111408/2021|EPI_ISL_2507067|2021-03-23:0.0000000000):0.0000016421,hCoV-19/Finland/THL-202111991/2021|EPI_ISL_2507811|2021-04-06:0.0000016421)64:0.0000020552)21:0.0000016352)55:0.0000332996,hCoV-19/Finland/THL-202109077/2021|EPI_ISL_2506143|2021-03-04:0.0000333063)23:0.0000016301)28:0.0000332533,(((hCoV-19/Finland/THL-202109731/2021|EPI_ISL_2506650|2021-03-18:0.0000332820,((hCoV-19/Finland/THL-202111657/2021|EPI_ISL_2507567|2021-04-06:0.0001050000,hCoV-19/Finland/THL-202111432/2021|EPI_ISL_2507366|2021-03-25:0.0001385439)54:0.0000633592,hCoV-19/Finland/THL-202112304/2021|EPI_ISL_2508064|2021-04-15:0.0000008365)38:0.0000329078)14:0.0000021402,((hCoV-19/Finland/THL-202111928/2021|EPI_ISL_2507769|2021-04-07:0.0000016421,hCoV-19/Finland/THL-202114011/2021|EPI_ISL_2508342|2021-04-24:0.0000331929)38:0.0000017213,hCoV-19/Finland/THL-202112464/2021|EPI_ISL_2508188|2021-04-14:0.0000333474)41:0.0000332237)19:0.0000016806,((((hCoV-19/Finland/THL-202109998/2021|EPI_ISL_2506851|2021-03-22:0.0000342841,hCoV-19/Finland/THL-202110447/2021|EPI_ISL_2507041|2021-03-22:0.0000331957)36:0.0000022545,hCoV-19/Finland/THL-202111398/2021|EPI_ISL_2507060|2021-03-24:0.0000331909)31:0.0000017157,(((((hCoV-19/Finland/THL-202112104/2021|EPI_ISL_2507907|2021-04-09:0.0000000000,hCoV-19/Finland/THL-202111858/2021|EPI_ISL_2507724|2021-03-26:0.0000000000):0.0000000000,hCoV-19/Finland/THL-202109514/2021|EPI_ISL_2506484|2021-03-12:0.0000000000):0.0000000000,hCoV-19/Finland/THL-202111842/2021|EPI_ISL_2507715|2021-03-27:0.0000000000):0.0000000000,hCoV-19/Finland/THL-202112284/2021|EPI_ISL_2508046|2021-04-14:0.0000000000):0.0000016421,hCoV-19/Finland/THL-202109656/2021|EPI_ISL_2506590|2021-03-16:0.0000016421)60:0.0000019347)6:0.0000018231,(hCoV-19/Finland/THL-202110237/2021|EPI_ISL_2506864|2021-03-19:0.0000331873,hCoV-19/Finland/THL-202109566/2021|EPI_ISL_2506526|2021-03-10:0.0000331871)24:0.0000008865)13:0.0000018397)51:0.0000017145)56:0.0000331857,hCoV-19/Finland/THL-202111816/2021|EPI_ISL_2507695|2021-04-04:0.0000016557)26:0.0000331355,((hCoV-19/Finland/THL-202109045/2021|EPI_ISL_2506116|2021-03-05:0.0000331892,hCoV-19/Finland/THL-202108747/2021|EPI_ISL_2505875|2021-02-26:0.0000676361)34:0.0000014057,((((((hCoV-19/Finland/THL-202109004/2021|EPI_ISL_2506079|2021-03-05:0.0000000000,hCoV-19/Finland/THL-202108756/2021|EPI_ISL_2505883|2021-02-26:0.0000000000):0.0000000000,hCoV-19/Finland/THL-202108724/2021|EPI_ISL_2505858|2021-02-25:0.0000000000):0.0000000000,hCoV-19/Finland/THL-202108754/2021|EPI_ISL_2505881|2021-02-26:0.0000000000):0.0000000000,hCoV-19/Finland/THL-202108729/2021|EPI_ISL_2505862|2021-02-26:0.0000000000):0.0000000000,hCoV-19/Finland/3136/2021|EPI_ISL_1842227|2021-02-15:0.0000000000):0.0000016421,hCoV-19/Finland/THL-202108804/2021|EPI_ISL_2505918|2021-02-26:0.0000016421)42:0.0000016699)18:0.0000015616)17:0.0000023784,(hCoV-19/Finland/THL-202110239/2021|EPI_ISL_2506866|2021-03-19:0.0000338252,hCoV-19/Finland/THL-202111725/2021|EPI_ISL_2507621|2021-03-28:0.0000662305)61:0.0000340152)66:0.0000331870,(((((hCoV-19/Finland/2078/2021|EPI_ISL_1841468|2021-02-13:0.0000332542,(((hCoV-19/Finland/3521/2021|EPI_ISL_2604455|2021-02-26:0.0000000000,hCoV-19/Finland/1444/2021|EPI_ISL_1496924|2021-02-08:0.0000000000):0.0000000000,hCoV-19/Finland/1520/2021|EPI_ISL_1496986|2021-02-08:0.0000000000):0.0000016421,hCoV-19/Finland/2691/2021|EPI_ISL_1841970|2021-02-20:0.0000016421)94:0.0000020866)57:0.0000320196,hCoV-19/Finland/3342/2021|EPI_ISL_2258408|2021-02-24:0.0000337972)62:0.0000335393,hCoV-19/Finland/1222/2021|EPI_ISL_1842241|2021-02-03:0.0000012630)61:0.0000667380,(((hCoV-19/Finland/791/2021|EPI_ISL_1842465|2021-02-01:0.0000000000,hCoV-19/Finland/HEL-23-1033/2021|EPI_ISL_1279001|2021-01-31:0.0000000000):0.0000016421,(((hCoV-19/Finland/HEL-23-1034/2021|EPI_ISL_1279002|2021-01-31:0.0000008142,hCoV-19/Finland/HEL-19-547/2021|EPI_ISL_1082052|2021-01-25:0.0000008142)99:0.0000676288,hCoV-19/Finland/1195/2021|EPI_ISL_1496838|2021-02-06:0.0000331790)28:0.0000008142,(hCoV-19/Finland/1232/2021|EPI_ISL_1842249|2021-02-03:0.0000016421,hCoV-19/Finland/1233/2021|EPI_ISL_1842250|2021-02-03:0.0000329337)67:0.0000332362)45:0.0000008142)24:0.0000015848,hCoV-19/Finland/1837/2021|EPI_ISL_1497168|2021-02-11:0.0000016421)59:0.0000020273)55:0.0000332163,hCoV-19/Finland/THL-202108989/2021|EPI_ISL_2506068|2021-03-03:0.0000331530)40:0.0000017954)15:0.0000014932)3:0.0000017341,((((((((((((((hCoV-19/Finland/3715/2021|EPI_ISL_2258673|2021-02-28:0.0001386977,hCoV-19/Finland/3300/2021|EPI_ISL_2258370|2021-02-23:0.0000017629)60:0.0000333365,hCoV-19/Finland/951/2021|EPI_ISL_1497186|2021-02-03:0.0000335330)64:0.0000342379,((((hCoV-19/Finland/THL-202106349/2021|EPI_ISL_2505470|2021-02-14:0.0000000000,hCoV-19/Finland/975/2021|EPI_ISL_1497206|2021-02-03:0.0000000000):0.0000000000,hCoV-19/Finland/1662/2021|EPI_ISL_1497065|2021-02-10:0.0000000000):0.0000000000,hCoV-19/Finland/1189/2021|EPI_ISL_1496833|2021-02-06:0.0000000000):0.0000008142,hCoV-19/Finland/1590/2021|EPI_ISL_1497030|2021-02-09:0.0000008142)98:0.0000023877)17:0.0000326886,((((((hCoV-19/Finland/THL-202108673/2021|EPI_ISL_2505817|2021-02-25:0.0000331293,hCoV-19/Finland/THL-202109641/2021|EPI_ISL_2506581|2021-03-08:0.0000016421)68:0.0000332900,(hCoV-19/Finland/THL-202109022/2021|EPI_ISL_2506097|2021-03-05:0.0000330980,hCoV-19/Finland/THL-202109023/2021|EPI_ISL_2506098|2021-03-05:0.0000332067)33:0.0000010655)13:0.0000013734,(((hCoV-19/Finland/THL-202109082/2021|EPI_ISL_2506148|2021-03-03:0.0000000000,hCoV-19/Finland/2568/2021|EPI_ISL_1842000|2021-02-17:0.0000000000):0.0000000000,hCoV-19/Finland/THL-202108707/2021|EPI_ISL_2505844|2021-02-26:0.0000000000):0.0000000000,hCoV-19/Finland/2569/2021|EPI_ISL_1842001|2021-02-17:0.0000000000):0.0000016421)3:0.0000016345,hCoV-19/Finland/THL-202108706/2021|EPI_ISL_2505843|2021-02-26:0.0000016421)27:0.0000008142,hCoV-19/Finland/4075/2021|EPI_ISL_2608728|2021-03-02:0.0000332119)36:0.0000018109,(hCoV-19/Finland/THL-202109081/2021|EPI_ISL_2506147|2021-03-03:0.0000326408,hCoV-19/Finland/THL-202108760/2021|EPI_ISL_2505886|2021-02-26:0.0000016421)47:0.0000327775)43:0.0000333639)12:0.0000023041,(hCoV-19/Finland/1714/2021|EPI_ISL_1497110|2021-02-10:0.0000016421,(hCoV-19/Finland/2105/2021|EPI_ISL_1841495|2021-02-13:0.0000329735,hCoV-19/Finland/2273/2021|EPI_ISL_1841651|2021-02-12:0.0000019393)67:0.0000332953)64:0.0000332391)10:0.0000016920,(((((((((((((((((((hCoV-19/Finland/V1419/2021|EPI_ISL_1842638|2021-02-12:0.0000000000,hCoV-19/Finland/2089/2021|EPI_ISL_1841479|2021-02-14:0.0000000000):0.0000000000,hCoV-19/Finland/2281/2021|EPI_ISL_1841658|2021-02-12:0.0000000000):0.0000000000,hCoV-19/Finland/981/2021|EPI_ISL_1497211|2021-02-03:0.0000000000):0.0000000000,hCoV-19/Finland/1826/2021|EPI_ISL_1497160|2021-02-11:0.0000000000):0.0000000000,hCoV-19/Finland/1798/2021|EPI_ISL_1497140|2021-02-11:0.0000000000):0.0000000000,hCoV-19/Finland/THL-202106415/2021|EPI_ISL_2505535|2021-02-17:0.0000000000):0.0000000000,hCoV-19/Finland/THL-202108655/2021|EPI_ISL_2505801|2021-02-25:0.0000000000):0.0000000000,hCoV-19/Finland/2310/2021|EPI_ISL_1841682|2021-02-14:0.0000000000):0.0000000000,hCoV-19/Finland/THL-202105698/2021|EPI_ISL_2505243|2021-02-17:0.0000000000):0.0000000000,hCoV-19/Finland/THL-202106176/2021|EPI_ISL_2505329|2021-02-19:0.0000000000):0.0000000000,hCoV-19/Finland/THL-202106352/2021|EPI_ISL_2505473|2021-02-14:0.0000000000):0.0000000000,hCoV-19/Finland/1212/2021|EPI_ISL_1496853|2021-02-06:0.0000000000):0.0000000000,hCoV-19/Finland/THL-202106180/2021|EPI_ISL_2505332|2021-02-18:0.0000000000):0.0000016421,(hCoV-19/Finland/V1673/2021|EPI_ISL_1842651|2021-02-15:0.0000331377,hCoV-19/Finland/THL-202108408/2021|EPI_ISL_2505603|2021-03-06:0.0000332398)32:0.0000011659)5:0.0000021671,(hCoV-19/Finland/THL-202106350/2021|EPI_ISL_2505471|2021-02-14:0.0000016421,((hCoV-19/Finland/1695/2021|EPI_ISL_1497093|2021-02-10:0.0000332288,hCoV-19/Finland/THL-202109318/2021|EPI_ISL_2506319|2021-03-11:0.0000332273)26:0.0000014029,(hCoV-19/Finland/THL-202106439/2021|EPI_ISL_2505554|2021-02-23:0.0000668929,hCoV-19/Finland/THL-202108672/2021|EPI_ISL_2505816|2021-02-24:0.0000332303)14:0.0000011434)17:0.0000008338)7:0.0000019436)24:0.0000008142,(((hCoV-19/Finland/THL-202106243/2021|EPI_ISL_2505381|2021-02-23:0.0000326021,hCoV-19/Finland/THL-202106213/2021|EPI_ISL_2505353|2021-02-18:0.0000328999)24:0.0000016701,(((hCoV-19/Finland/THL-202106212/2021|EPI_ISL_2505352|2021-02-19:0.0000000000,hCoV-19/Finland/1477/2021|EPI_ISL_1496951|2021-02-08:0.0000000000):0.0000000000,hCoV-19/Finland/1213/2021|EPI_ISL_1496854|2021-02-06:0.0000000000):0.0000016421,hCoV-19/Finland/THL-202108955/2021|EPI_ISL_2506051|2021-03-01:0.0000016421)58:0.0000019621)25:0.0000017555,(hCoV-19/Finland/THL-202106244/2021|EPI_ISL_2505382|2021-02-23:0.0000017736,hCoV-19/Finland/THL-202108445/2021|EPI_ISL_2505637|2021-03-04:0.0000666811)55:0.0000328960)34:0.0000329683)32:0.0000023059,(((hCoV-19/Finland/2329/2021|EPI_ISL_1841701|2021-02-14:0.0000000000,hCoV-19/Finland/2280/2021|EPI_ISL_1841657|2021-02-12:0.0000000000):0.0000016421,hCoV-19/Finland/THL-202105710/2021|EPI_ISL_2505253|2021-02-14:0.0000016421)69:0.0000014159,hCoV-19/Finland/THL-202108927/2021|EPI_ISL_2506026|2021-02-23:0.0000323681)46:0.0000328766)52:0.0000332373,(hCoV-19/Finland/1899/2021|EPI_ISL_1842549|2021-02-10:0.0000334852,(hCoV-19/Finland/THL-202108907/2021|EPI_ISL_2506008|2021-03-03:0.0000016421,hCoV-19/Finland/2639/2021|EPI_ISL_1842086|2021-02-18:0.0000016421)71:0.0000017785)38:0.0000328794)26:0.0000018359,hCoV-19/Finland/2783/2021|EPI_ISL_1841859|2021-02-19:0.0000332019)8:0.0000022127)41:0.0000008405,hCoV-19/Finland/2808/2021|EPI_ISL_1841731|2021-02-18:0.0000016421)37:0.0000008142,(((hCoV-19/Finland/THL-202106384/2021|EPI_ISL_2505505|2021-02-20:0.0000332328,hCoV-19/Finland/2223/2021|EPI_ISL_1841603|2021-02-12:0.0000332301)32:0.0000008142,(((hCoV-19/Finland/1563/2021|EPI_ISL_1497008|2021-02-09:0.0000000000,hCoV-19/Finland/2120/2021|EPI_ISL_1841509|2021-02-13:0.0000000000):0.0000008142,hCoV-19/Finland/1813/2021|EPI_ISL_1497150|2021-02-11:0.0000008142)88:0.0000332323,hCoV-19/Finland/961/2021|EPI_ISL_1497194|2021-02-03:0.0000332330)38:0.0000008142)47:0.0000008142,((hCoV-19/Finland/1777/2021|EPI_ISL_1497122|2021-02-11:0.0000332294,hCoV-19/Finland/1114/2021|EPI_ISL_1496781|2021-02-05:0.0000677156)32:0.0000008142,((hCoV-19/Finland/2794/2021|EPI_ISL_1841869|2021-02-19:0.0000332327,hCoV-19/Finland/2211/2021|EPI_ISL_1841593|2021-02-12:0.0000016421)87:0.0000677147,hCoV-19/Finland/2582/2021|EPI_ISL_1842014|2021-02-18:0.0000677162)37:0.0000016421)55:0.0000008142)17:0.0000008142)16:0.0000008142,(((hCoV-19/Finland/1932/2021|EPI_ISL_1842633|2021-02-11:0.0000008142,hCoV-19/Finland/1443/2021|EPI_ISL_1496923|2021-02-08:0.0000008142)95:0.0000330300,hCoV-19/Finland/3093/2021|EPI_ISL_2031264|2021-02-18:0.0000016421)2:0.0000008142,(hCoV-19/Finland/3092/2021|EPI_ISL_2031263|2021-02-18:0.0000332324,(hCoV-19/Finland/2964/2021|EPI_ISL_1842174|2021-02-16:0.0000008142,hCoV-19/Finland/2965/2021|EPI_ISL_1842175|2021-02-16:0.0000008142)96:0.0000332304)28:0.0000008142)26:0.0000008496)27:0.0000008142,((((((((((((((((((((((((((((((((((((((hCoV-19/Finland/THL-202106238/2021|EPI_ISL_2505376|2021-03-04:0.0000000000,hCoV-19/Finland/1823/2021|EPI_ISL_1497158|2021-02-11:0.0000000000):0.0000000000,hCoV-19/Finland/1085/2021|EPI_ISL_1496768|2021-02-04:0.0000000000):0.0000000000,hCoV-19/Finland/1565/2021|EPI_ISL_1497010|2021-02-09:0.0000000000):0.0000000000,hCoV-19/Finland/1351/2021|EPI_ISL_1496887|2021-02-07:0.0000000000):0.0000000000,hCoV-19/Finland/2687/2021|EPI_ISL_1841966|2021-02-20:0.0000000000):0.0000000000,hCoV-19/Finland/1676/2021|EPI_ISL_1497075|2021-02-10:0.0000000000):0.0000000000,hCoV-19/Finland/1787/2021|EPI_ISL_1497130|2021-02-11:0.0000000000):0.0000000000,hCoV-19/Finland/1502/2021|EPI_ISL_1496971|2021-02-08:0.0000000000):0.0000000000,hCoV-19/Finland/1834/2021|EPI_ISL_1497166|2021-02-11:0.0000000000):0.0000000000,hCoV-19/Finland/1320/2021|EPI_ISL_1496861|2021-02-07:0.0000000000):0.0000000000,hCoV-19/Finland/1093/2021|EPI_ISL_1496775|2021-02-04:0.0000000000):0.0000000000,hCoV-19/Finland/2270/2021|EPI_ISL_1841648|2021-02-12:0.0000000000):0.0000000000,hCoV-19/Finland/1796/2021|EPI_ISL_1497139|2021-02-11:0.0000000000):0.0000000000,hCoV-19/Finland/973/2021|EPI_ISL_1497204|2021-02-03:0.0000000000):0.0000000000,hCoV-19/Finland/1818/2021|EPI_ISL_1497153|2021-02-11:0.0000000000):0.0000000000,hCoV-19/Finland/1321/2021|EPI_ISL_1496862|2021-02-07:0.0000000000):0.0000000000,hCoV-19/Finland/984/2021|EPI_ISL_1497214|2021-02-03:0.0000000000):0.0000000000,hCoV-19/Finland/1687/2021|EPI_ISL_1497086|2021-02-10:0.0000000000):0.0000000000,hCoV-19/Finland/2857/2021|EPI_ISL_1841877|2021-02-19:0.0000000000):0.0000000000,hCoV-19/Finland/1783/2021|EPI_ISL_1497126|2021-02-11:0.0000000000):0.0000000000,hCoV-19/Finland/1178/2021|EPI_ISL_1496822|2021-02-06:0.0000000000):0.0000000000,hCoV-19/Finland/1319/2021|EPI_ISL_1496860|2021-02-07:0.0000000000):0.0000000000,hCoV-19/Finland/THL-202108565/2021|EPI_ISL_2505735|2021-02-27:0.0000000000):0.0000000000,hCoV-19/Finland/THL-202109143/2021|EPI_ISL_2506197|2021-03-02:0.0000000000):0.0000000000,hCoV-19/Finland/1092/2021|EPI_ISL_1496774|2021-02-04:0.0000000000):0.0000000000,hCoV-19/Finland/THL-202109703/2021|EPI_ISL_2506628|2021-03-12:0.0000000000):0.0000000000,hCoV-19/Finland/1083/2021|EPI_ISL_1496767|2021-02-04:0.0000000000):0.0000000000,hCoV-19/Finland/976/2021|EPI_ISL_1497207|2021-02-03:0.0000000000):0.0000000000,hCoV-19/Finland/2747/2021|EPI_ISL_1841827|2021-02-19:0.0000000000):0.0000000000,hCoV-19/Finland/2267/2021|EPI_ISL_1841645|2021-02-12:0.0000000000):0.0000000000,hCoV-19/Finland/808/2021|EPI_ISL_1842480|2021-02-02:0.0000000000):0.0000000000,hCoV-19/Finland/THL-202108540/2021|EPI_ISL_2505711|2021-02-27:0.0000000000):0.0000000000,hCoV-19/Finland/2104/2021|EPI_ISL_1841494|2021-02-13:0.0000000000):0.0000000000,hCoV-19/Finland/HEL-22-916/2021|EPI_ISL_1279040|2021-01-29:0.0000000000):0.0000000000,hCoV-19/Finland/1494/2021|EPI_ISL_1496964|2021-02-08:0.0000000000):0.0000000000,hCoV-19/Finland/2164/2021|EPI_ISL_1841549|2021-02-13:0.0000000000):0.0000000000,hCoV-19/Finland/1827/2021|EPI_ISL_1497161|2021-02-11:0.0000000000):0.0000000000,hCoV-19/Finland/THL-202109132/2021|EPI_ISL_2506187|2021-02-28:0.0000000000):0.0000016421)25:0.0000017642,((hCoV-19/Finland/1806/2021|EPI_ISL_1497145|2021-02-11:0.0000008142,hCoV-19/Finland/2770/2021|EPI_ISL_1841846|2021-02-20:0.0000008142)99:0.0000024124,(hCoV-19/Finland/1211/2021|EPI_ISL_1496852|2021-02-06:0.0000329681,hCoV-19/Finland/1500/2021|EPI_ISL_1496969|2021-02-08:0.0000334328)31:0.0000022556)65:0.0000332317)20:0.0000019464,(((((((((hCoV-19/Finland/3299/2021|EPI_ISL_2258369|2021-02-23:0.0000370881,hCoV-19/Finland/5636/2021|EPI_ISL_2604626|2021-03-26:0.0002098885)78:0.0000653485,hCoV-19/Finland/THL-202110400/2021|EPI_ISL_2507002|2021-03-23:0.0000355780)85:0.0001079510,hCoV-19/Finland/THL-202109263/2021|EPI_ISL_2506290|2021-03-09:0.0000016545)18:0.0000021624,(hCoV-19/Finland/4807/2021|EPI_ISL_2031106|2021-03-10:0.0001385758,hCoV-19/Finland/5117/2021|EPI_ISL_2258709|2021-03-12:0.0000716998)55:0.0000350012)21:0.0000312579,(hCoV-19/Finland/3704/2021|EPI_ISL_2258670|2021-02-28:0.0000017164,hCoV-19/Finland/3303/2021|EPI_ISL_2258373|2021-02-23:0.0000016421)89:0.0000701969)26:0.0000019241,((((hCoV-19/Finland/5183/2021|EPI_ISL_2030932|2021-03-12:0.0001842708,hCoV-19/Finland/3305/2021|EPI_ISL_2258375|2021-02-24:0.0000403973)57:0.0000258583,hCoV-19/Finland/3302/2021|EPI_ISL_2258372|2021-02-23:0.0001025693)52:0.0000354858,hCoV-19/Finland/4820/2021|EPI_ISL_2031118|2021-03-09:0.0001344669)56:0.0000016304,hCoV-19/Finland/THL-202108895/2021|EPI_ISL_2505996|2021-03-03:0.0000018994)62:0.0000333075)76:0.0000679023,hCoV-19/Finland/1681/2021|EPI_ISL_1497080|2021-02-10:0.0000329211)22:0.0000018527,(hCoV-19/Finland/2264/2021|EPI_ISL_1841642|2021-02-12:0.0000008142,hCoV-19/Finland/2265/2021|EPI_ISL_1841643|2021-02-12:0.0000008142)97:0.0000019561)21:0.0000017179,(hCoV-19/Finland/V8892/2021|EPI_ISL_2609274|2021-03-14:0.0000016421,hCoV-19/Finland/3718/2021|EPI_ISL_2258676|2021-02-28:0.0000334697)47:0.0000333545)63:0.0000332409)48:0.0000331033,((((((((hCoV-19/Finland/4536/2021|EPI_ISL_2608939|2021-03-08:0.0000000000,hCoV-19/Finland/5478/2021|EPI_ISL_2604520|2021-03-24:0.0000000000):0.0000000000,hCoV-19/Finland/5876/2021|EPI_ISL_2604718|2021-04-06:0.0000000000):0.0000000000,hCoV-19/Finland/2609/2021|EPI_ISL_1842056|2021-02-19:0.0000000000):0.0000000000,hCoV-19/Finland/4565/2021|EPI_ISL_2258621|2021-03-08:0.0000000000):0.0000016421,(hCoV-19/Finland/6171/2021|EPI_ISL_2609376|2021-04-16:0.0000016421,hCoV-19/Finland/THL-202112465/2021|EPI_ISL_2508189|2021-04-18:0.0001016159)69:0.0000331827)9:0.0000018320,hCoV-19/Finland/V5944/2021|EPI_ISL_2608664|2021-03-04:0.0000016421)14:0.0000008310,(hCoV-19/Finland/3333/2021|EPI_ISL_2258401|2021-02-24:0.0000328653,(hCoV-19/Finland/3810/2021|EPI_ISL_2258577|2021-03-01:0.0000022005,hCoV-19/Finland/3816/2021|EPI_ISL_2258583|2021-03-01:0.0000332822)89:0.0000678163)16:0.0000019031)33:0.0000019008,hCoV-19/Finland/4034/2021|EPI_ISL_2604286|2021-03-03:0.0000675660)59:0.0000331882)26:0.0000024148,(hCoV-19/Finland/4077/2021|EPI_ISL_2608730|2021-03-02:0.0000331871,(hCoV-19/Finland/3015/2021|EPI_ISL_1841777|2021-02-22:0.0000016421,((hCoV-19/Finland/THL-202109338/2021|EPI_ISL_2506337|2021-03-13:0.0000008142,hCoV-19/Finland/THL-202109189/2021|EPI_ISL_2506229|2021-03-09:0.0000008142)99:0.0000016770,hCoV-19/Finland/THL-202109341/2021|EPI_ISL_2506340|2021-03-13:0.0000663522)64:0.0000332088)66:0.0000331848)14:0.0000017586)4:0.0000017469)3:0.0000016421,((((((((hCoV-19/Finland/4448/2021|EPI_ISL_2608915|2021-03-06:0.0001378517,(hCoV-19/Finland/3020/2021|EPI_ISL_1841782|2021-02-22:0.0000016421,hCoV-19/Finland/5051/2021|EPI_ISL_2258927|2021-03-11:0.0000332964)44:0.0000023315)35:0.0000327395,(hCoV-19/Finland/THL-202106275/2021|EPI_ISL_2505405|2021-03-10:0.0000326356,((((hCoV-19/Finland/1285/2021|EPI_ISL_1842394|2021-02-01:0.0000019217,hCoV-19/Finland/V8608/2021|EPI_ISL_2608611|2021-03-15:0.0000638289)50:0.0000315595,hCoV-19/Finland/4589/2021|EPI_ISL_2258642|2021-03-08:0.0000343207)56:0.0000321830,hCoV-19/Finland/1600/2021|EPI_ISL_1497039|2021-02-09:0.0000325976)24:0.0000020305,(hCoV-19/Finland/1578/2021|EPI_ISL_1497020|2021-02-09:0.0000016421,hCoV-19/Finland/1579/2021|EPI_ISL_1497021|2021-02-09:0.0000016421)65:0.0000019943)27:0.0000022511)45:0.0000326895)23:0.0000019072,(hCoV-19/Finland/1933/2021|EPI_ISL_1842634|2021-02-13:0.0000326675,(hCoV-19/Finland/4861/2021|EPI_ISL_2608967|2021-03-11:0.0000008142,hCoV-19/Finland/V9240/2021|EPI_ISL_2258552|2021-03-22:0.0000008142)100:0.0000329593)12:0.0000014197)18:0.0000016886,((((hCoV-19/Finland/HEL-21-677/2021|EPI_ISL_1279093|2021-01-29:0.0001714739,hCoV-19/Finland/4865/2021|EPI_ISL_2608971|2021-03-11:0.0000665216)49:0.0000018562,hCoV-19/Finland/3703/2021|EPI_ISL_2258669|2021-02-28:0.0000671040)36:0.0000016421,hCoV-19/Finland/5804/2021|EPI_ISL_2604495|2021-04-02:0.0000329064)39:0.0000008142,(((hCoV-19/Finland/1286/2021|EPI_ISL_1842395|2021-02-04:0.0000000000,hCoV-19/Finland/3865/2021|EPI_ISL_2604370|2021-03-02:0.0000000000):0.0000000000,hCoV-19/Finland/V9246/2021|EPI_ISL_2258558|2021-03-22:0.0000000000):0.0000016421,hCoV-19/Finland/3329/2021|EPI_ISL_2258397|2021-02-22:0.0000016421)27:0.0000011471)14:0.0000013511)15:0.0000017168,(((hCoV-19/Finland/THL-202109178/2021|EPI_ISL_2506219|2021-03-09:0.0000332177,hCoV-19/Finland/THL-202108918/2021|EPI_ISL_2506018|2021-03-03:0.0000327459)43:0.0000018229,hCoV-19/Finland/THL-202109184/2021|EPI_ISL_2506224|2021-03-10:0.0000325472)62:0.0000330631,hCoV-19/Finland/4397/2021|EPI_ISL_2604303|2021-03-07:0.0000665700)41:0.0000016457)24:0.0000320085,((((((((((hCoV-19/Finland/4696/2021|EPI_ISL_1842686|2021-03-08:0.0000000000,hCoV-19/Finland/3500/2021|EPI_ISL_2604435|2021-02-26:0.0000000000):0.0000000000,hCoV-19/Finland/3849/2021|EPI_ISL_2258607|2021-03-01:0.0000000000):0.0000000000,hCoV-19/Finland/3574/2021|EPI_ISL_2258470|2021-02-26:0.0000000000):0.0000000000,hCoV-19/Finland/3511/2021|EPI_ISL_2604445|2021-02-26:0.0000000000):0.0000000000,hCoV-19/Finland/3134/2021|EPI_ISL_1842225|2021-02-16:0.0000000000):0.0000016421,hCoV-19/Finland/4876/2021|EPI_ISL_2608980|2021-03-11:0.0000016421)74:0.0000020465,(hCoV-19/Finland/THL-202109655/2021|EPI_ISL_2506589|2021-03-17:0.0000331965,hCoV-19/Finland/THL-202108933/2021|EPI_ISL_2506028|2021-02-27:0.0000330402)23:0.0000023889)16:0.0000022412,((hCoV-19/Finland/4985/2021|EPI_ISL_2258995|2021-03-10:0.0000335190,hCoV-19/Finland/3529/2021|EPI_ISL_2604462|2021-02-26:0.0000016421)45:0.0000018034,hCoV-19/Finland/3824/2021|EPI_ISL_2258590|2021-03-01:0.0000335077)58:0.0000333222)25:0.0000018985,(hCoV-19/Finland/4597/2021|EPI_ISL_2258650|2021-03-08:0.0000331270,hCoV-19/Finland/4598/2021|EPI_ISL_2258651|2021-03-08:0.0000335475)40:0.0000325184)66:0.0000344678,hCoV-19/Finland/4601/2021|EPI_ISL_2258653|2021-03-08:0.0000318463)63:0.0000333357)44:0.0000016387,((hCoV-19/Finland/4741/2021|EPI_ISL_1842728|2021-03-08:0.0000012555,hCoV-19/Finland/4036/2021|EPI_ISL_2604288|2021-03-03:0.0000016421)66:0.0000008142,hCoV-19/Finland/4742/2021|EPI_ISL_1842729|2021-03-08:0.0000329607)57:0.0000332123)13:0.0000017576,(((hCoV-19/Finland/5012/2021|EPI_ISL_2259020|2021-03-11:0.0000336865,hCoV-19/Finland/1068/2021|EPI_ISL_1496757|2021-02-04:0.0000016421)21:0.0000008142,(hCoV-19/Finland/1928/2021|EPI_ISL_1842629|2021-02-12:0.0000331899,hCoV-19/Finland/V4987/2021|EPI_ISL_2608451|2021-03-02:0.0000016421)67:0.0000333105)45:0.0000332301,((((((((hCoV-19/Finland/4863/2021|EPI_ISL_2608969|2021-03-11:0.0000000000,hCoV-19/Finland/V8933/2021|EPI_ISL_2609308|2021-03-18:0.0000000000):0.0000000000,hCoV-19/Finland/V8494/2021|EPI_ISL_2608629|2021-03-13:0.0000000000):0.0000008142,hCoV-19/Finland/4889/2021|EPI_ISL_2608985|2021-03-11:0.0000008142)57:0.0000008142,hCoV-19/Finland/4620/2021|EPI_ISL_2030894|2021-03-09:0.0000008142)97:0.0000329577,((((hCoV-19/Finland/TRE224178_6/2021|EPI_ISL_2153103|2021-03-20:0.0000333558,((((hCoV-19/Finland/TRE23196_5/2021|EPI_ISL_1663228|2021-03-18:0.0000008142,hCoV-19/Finland/TRE23196_4/2021|EPI_ISL_1585687|2021-03-18:0.0000008142)100:0.0000330065,hCoV-19/Finland/TRE23196_3/2021|EPI_ISL_1585686|2021-03-18:0.0000016421)90:0.0000673730,(hCoV-19/Finland/TRE23196_10/2021|EPI_ISL_1663556|2021-03-14:0.0000016421,hCoV-19/Finland/TRE23403_5/2021|EPI_ISL_1663572|2021-03-18:0.0000330448)74:0.0000330734)69:0.0000012536,hCoV-19/Finland/TRE23403_1/2021|EPI_ISL_1663565|2021-03-15:0.0002424340)65:0.0000328552)78:0.0000337169,hCoV-19/Finland/TRE23196_1/2021|EPI_ISL_1585283|2021-03-17:0.0000681719)98:0.0001373085,hCoV-19/Finland/5168/2021|EPI_ISL_2258752|2021-03-12:0.0000017104)57:0.0000335977,(hCoV-19/Finland/5065/2021|EPI_ISL_2258932|2021-03-11:0.0000008942,hCoV-19/Finland/5320/2021|EPI_ISL_2258869|2021-03-16:0.0000016421)90:0.0000023035)42:0.0000332793)13:0.0000021388,(hCoV-19/Finland/5082/2021|EPI_ISL_2258944|2021-03-12:0.0001013328,hCoV-19/Finland/4587/2021|EPI_ISL_2258640|2021-03-08:0.0000017159)44:0.0000331032)5:0.0000024158,(((((((((((hCoV-19/Finland/V8506/2021|EPI_ISL_2608636|2021-03-14:0.0000000000,hCoV-19/Finland/THL-202109423/2021|EPI_ISL_2506408|2021-03-05:0.0000000000):0.0000000000,hCoV-19/Finland/4654/2021|EPI_ISL_2030925|2021-03-09:0.0000000000):0.0000000000,hCoV-19/Finland/THL-202109428/2021|EPI_ISL_2506413|2021-03-06:0.0000000000):0.0000000000,hCoV-19/Finland/4576/2021|EPI_ISL_2258630|2021-03-08:0.0000000000):0.0000000000,hCoV-19/Finland/V5896/2021|EPI_ISL_2608661|2021-03-04:0.0000000000):0.0000000000,hCoV-19/Finland/V8534/2021|EPI_ISL_2608647|2021-03-14:0.0000000000):0.0000000000,hCoV-19/Finland/THL-202108440/2021|EPI_ISL_2505632|2021-03-04:0.0000000000):0.0000000000,hCoV-19/Finland/THL-202109643/2021|EPI_ISL_2506583|2021-03-13:0.0000000000):0.0000000000,hCoV-19/Finland/5299/2021|EPI_ISL_2258850|2021-03-18:0.0000000000):0.0000016421,((hCoV-19/Finland/5094/2021|EPI_ISL_2258954|2021-03-11:0.0000331881,hCoV-19/Finland/V8679/2021|EPI_ISL_2609064|2021-03-16:0.0000331855)59:0.0000011001,hCoV-19/Finland/5097/2021|EPI_ISL_2258957|2021-03-12:0.0000016421)5:0.0000015533)17:0.0000014375,hCoV-19/Finland/V8511/2021|EPI_ISL_2608641|2021-03-14:0.0000016421)48:0.0000021866)40:0.0000017144,hCoV-19/Finland/V5001/2021|EPI_ISL_2608461|2021-03-01:0.0000332393)58:0.0000332017)41:0.0000022126)15:0.0000013993)20:0.0000008142)7:0.0000008142,((((((((((((((((((((((((((((((((((((((((((((((((((((((((((((((((((((((((((((((((((((((((((((((((((((((((((((((((((((((((((((((((((((((((((((((((((((((((((((((((((((((((((((((((((((((((((((((((((((((((((((((((((((((((((((((((((((((((((((((((((((((((((((((((((((((((((((((((((((((((((((((((((((((((((((((((((((((((((((((((((((((((((((((((((((((((((((((((hCoV-19/Finland/1913/2021|EPI_ISL_1842560|2021-02-10:0.0000000000,hCoV-19/Finland/1190/2021|EPI_ISL_1496834|2021-02-06:0.0000000000):0.0000000000,hCoV-19/Finland/1909/2021|EPI_ISL_1842556|2021-02-08:0.0000000000):0.0000000000,hCoV-19/Finland/2298/2021|EPI_ISL_1841674|2021-02-14:0.0000000000):0.0000000000,hCoV-19/Finland/2985/2021|EPI_ISL_1842195|2021-02-11:0.0000000000):0.0000000000,hCoV-19/Finland/HEL-23-1015/2021|EPI_ISL_1278987|2021-01-30:0.0000000000):0.0000000000,hCoV-19/Finland/HEL-18-477/2021|EPI_ISL_1082120|2021-01-22:0.0000000000):0.0000000000,hCoV-19/Finland/THL-202108917/2021|EPI_ISL_2506017|2021-03-05:0.0000000000):0.0000000000,hCoV-19/Finland/2246/2021|EPI_ISL_1841625|2021-02-13:0.0000000000):0.0000000000,hCoV-19/Finland/V6513/2021|EPI_ISL_2608577|2021-03-07:0.0000000000):0.0000000000,hCoV-19/Finland/THL-202102948/2021|EPI_ISL_2590825|2021-02-26:0.0000000000):0.0000000000,hCoV-19/Finland/1357/2021|EPI_ISL_1496892|2021-02-07:0.0000000000):0.0000000000,hCoV-19/Finland/HEL-20-707/2021|EPI_ISL_1279081|2021-01-28:0.0000000000):0.0000000000,hCoV-19/Finland/857/2021|EPI_ISL_1842319|2021-01-29:0.0000000000):0.0000000000,hCoV-19/Finland/THL-202109079/2021|EPI_ISL_2506145|2021-03-04:0.0000000000):0.0000000000,hCoV-19/Finland/THL-202108745/2021|EPI_ISL_2505873|2021-02-26:0.0000000000):0.0000000000,hCoV-19/Finland/THL-202108734/2021|EPI_ISL_2505866|2021-02-23:0.0000000000):0.0000000000,hCoV-19/Finland/3090/2021|EPI_ISL_2031261|2021-02-22:0.0000000000):0.0000000000,hCoV-19/Finland/V5972/2021|EPI_ISL_2608678|2021-03-04:0.0000000000):0.0000000000,hCoV-19/Finland/3864/2021|EPI_ISL_2604369|2021-03-02:0.0000000000):0.0000000000,hCoV-19/Finland/2239/2021|EPI_ISL_1841618|2021-02-13:0.0000000000):0.0000000000,hCoV-19/Finland/2134/2021|EPI_ISL_1841521|2021-02-13:0.0000000000):0.0000000000,hCoV-19/Finland/1957/2021|EPI_ISL_1842598|2021-02-11:0.0000000000):0.0000000000,hCoV-19/Finland/1835/2021|EPI_ISL_1497167|2021-02-11:0.0000000000):0.0000000000,hCoV-19/Finland/THL-202102981/2021|EPI_ISL_2590868|2021-02-24:0.0000000000):0.0000000000,hCoV-19/Finland/HEL-22-929/2021|EPI_ISL_1279050|2021-01-29:0.0000000000):0.0000000000,hCoV-19/Finland/1365/2021|EPI_ISL_1496898|2021-02-07:0.0000000000):0.0000000000,hCoV-19/Finland/1966/2021|EPI_ISL_1842605|2021-02-12:0.0000000000):0.0000000000,hCoV-19/Finland/THL-202108807/2021|EPI_ISL_2505919|2021-02-26:0.0000000000):0.0000000000,hCoV-19/Finland/2283/2021|EPI_ISL_1841660|2021-02-12:0.0000000000):0.0000000000,hCoV-19/Finland/1840/2021|EPI_ISL_1497171|2021-02-11:0.0000000000):0.0000000000,hCoV-19/Finland/940/2021|EPI_ISL_1497176|2021-02-03:0.0000000000):0.0000000000,hCoV-19/Finland/1489/2021|EPI_ISL_1496961|2021-02-08:0.0000000000):0.0000000000,hCoV-19/Finland/2790/2021|EPI_ISL_1841866|2021-02-20:0.0000000000):0.0000000000,hCoV-19/Finland/V5026/2021|EPI_ISL_2608481|2021-03-01:0.0000000000):0.0000000000,hCoV-19/Finland/1198/2021|EPI_ISL_1496841|2021-02-06:0.0000000000):0.0000000000,hCoV-19/Finland/1107/2021|EPI_ISL_1496776|2021-02-05:0.0000000000):0.0000000000,hCoV-19/Finland/1269/2021|EPI_ISL_1842282|2021-02-01:0.0000000000):0.0000000000,hCoV-19/Finland/HEL-23-1020/2021|EPI_ISL_1278990|2021-01-31:0.0000000000):0.0000000000,hCoV-19/Finland/THL-202103022/2021|EPI_ISL_2590944|2021-02-26:0.0000000000):0.0000000000,hCoV-19/Finland/3848/2021|EPI_ISL_2258606|2021-03-01:0.0000000000):0.0000000000,hCoV-19/Finland/THL-202108504/2021|EPI_ISL_2505679|2021-02-24:0.0000000000):0.0000000000,hCoV-19/Finland/2240/2021|EPI_ISL_1841619|2021-02-13:0.0000000000):0.0000000000,hCoV-19/Finland/4588/2021|EPI_ISL_2258641|2021-03-08:0.0000000000):0.0000000000,hCoV-19/Finland/2200/2021|EPI_ISL_1841582|2021-02-12:0.0000000000):0.0000000000,hCoV-19/Finland/827/2021|EPI_ISL_1842496|2021-02-02:0.0000000000):0.0000000000,hCoV-19/Finland/THL-202108720/2021|EPI_ISL_2505855|2021-02-23:0.0000000000):0.0000000000,hCoV-19/Finland/HEL-18-473/2021|EPI_ISL_1082119|2021-01-23:0.0000000000):0.0000000000,hCoV-19/Finland/THL-202109106/2021|EPI_ISL_2506167|2021-03-04:0.0000000000):0.0000000000,hCoV-19/Finland/2304/2021|EPI_ISL_1841677|2021-02-14:0.0000000000):0.0000000000,hCoV-19/Finland/HEL-22-921/2021|EPI_ISL_1279043|2021-01-29:0.0000000000):0.0000000000,hCoV-19/Finland/2327/2021|EPI_ISL_1841699|2021-02-14:0.0000000000):0.0000000000,hCoV-19/Finland/HEL-19-553/2021|EPI_ISL_1082055|2021-01-25:0.0000000000):0.0000000000,hCoV-19/Finland/1733/2021|EPI_ISL_1842518|2021-02-10:0.0000000000):0.0000000000,hCoV-19/Finland/1088/2021|EPI_ISL_1496771|2021-02-04:0.0000000000):0.0000000000,hCoV-19/Finland/1516/2021|EPI_ISL_1496982|2021-02-08:0.0000000000):0.0000000000,hCoV-19/Finland/1482/2021|EPI_ISL_1496956|2021-02-08:0.0000000000):0.0000000000,hCoV-19/Finland/HEL-14-388/2021|EPI_ISL_1081997|2021-01-24:0.0000000000):0.0000000000,hCoV-19/Finland/1449/2021|EPI_ISL_1496929|2021-02-08:0.0000000000):0.0000000000,hCoV-19/Finland/2702/2021|EPI_ISL_1841980|2021-02-19:0.0000000000):0.0000000000,hCoV-19/Finland/THL-202106189/2021|EPI_ISL_2505337|2021-02-18:0.0000000000):0.0000000000,hCoV-19/Finland/2158/2021|EPI_ISL_1841543|2021-02-13:0.0000000000):0.0000000000,hCoV-19/Finland/HEL-19-V236/2021|EPI_ISL_1082064|2021-01-26:0.0000000000):0.0000000000,hCoV-19/Finland/1484/2021|EPI_ISL_1496958|2021-02-08:0.0000000000):0.0000000000,hCoV-19/Finland/1910/2021|EPI_ISL_1842557|2021-02-08:0.0000000000):0.0000000000,hCoV-19/Finland/3804/2021|EPI_ISL_2258572|2021-02-28:0.0000000000):0.0000000000,hCoV-19/Finland/THL-202103007/2021|EPI_ISL_2590913|2021-02-24:0.0000000000):0.0000000000,hCoV-19/Finland/5902/2021|EPI_ISL_2604729|2021-04-06:0.0000000000):0.0000000000,hCoV-19/Finland/1510/2021|EPI_ISL_1496976|2021-02-08:0.0000000000):0.0000000000,hCoV-19/Finland/1343/2021|EPI_ISL_1496879|2021-02-07:0.0000000000):0.0000000000,hCoV-19/Finland/HEL-18-454/2021|EPI_ISL_1082033|2021-01-21:0.0000000000):0.0000000000,hCoV-19/Finland/1187/2021|EPI_ISL_1496831|2021-02-06:0.0000000000):0.0000000000,hCoV-19/Finland/V8536/2021|EPI_ISL_2608649|2021-03-14:0.0000000000):0.0000000000,hCoV-19/Finland/THL-202106274/2021|EPI_ISL_2505404|2021-03-08:0.0000000000):0.0000000000,hCoV-19/Finland/HEL-22-937/2021|EPI_ISL_1279057|2021-01-31:0.0000000000):0.0000000000,hCoV-19/Finland/HEL-23-1028/2021|EPI_ISL_1278996|2021-01-30:0.0000000000):0.0000000000,hCoV-19/Finland/4390/2021|EPI_ISL_2604300|2021-03-05:0.0000000000):0.0000000000,hCoV-19/Finland/5761/2021|EPI_ISL_2604676|2021-04-01:0.0000000000):0.0000000000,hCoV-19/Finland/V937/2021|EPI_ISL_2608691|2021-02-05:0.0000000000):0.0000000000,hCoV-19/Finland/1614/2021|EPI_ISL_1497051|2021-02-07:0.0000000000):0.0000000000,hCoV-19/Finland/795/2021|EPI_ISL_1842468|2021-02-01:0.0000000000):0.0000000000,hCoV-19/Finland/1054/2021|EPI_ISL_1496747|2021-02-04:0.0000000000):0.0000000000,hCoV-19/Finland/2980/2021|EPI_ISL_1842190|2021-02-11:0.0000000000):0.0000000000,hCoV-19/Finland/1244/2021|EPI_ISL_1842259|2021-02-01:0.0000000000):0.0000000000,hCoV-19/Finland/THL-202108802/2021|EPI_ISL_2505916|2021-02-27:0.0000000000):0.0000000000,hCoV-19/Finland/2596/2021|EPI_ISL_1842028|2021-02-18:0.0000000000):0.0000000000,hCoV-19/Finland/2277/2021|EPI_ISL_1841654|2021-02-12:0.0000000000):0.0000000000,hCoV-19/Finland/THL-202113939/2021|EPI_ISL_2508299|2021-04-21:0.0000000000):0.0000000000,hCoV-19/Finland/1251/2021|EPI_ISL_1842265|2021-02-01:0.0000000000):0.0000000000,hCoV-19/Finland/826/2021|EPI_ISL_1842495|2021-02-02:0.0000000000):0.0000000000,hCoV-19/Finland/HEL-22-903/2021|EPI_ISL_1279028|2021-02-01:0.0000000000):0.0000000000,hCoV-19/Finland/954/2021|EPI_ISL_1497188|2021-02-03:0.0000000000):0.0000000000,hCoV-19/Finland/V6250/2021|EPI_ISL_2609410|2021-03-03:0.0000000000):0.0000000000,hCoV-19/Finland/V8700/2021|EPI_ISL_2609080|2021-03-16:0.0000000000):0.0000000000,hCoV-19/Finland/HEL-22-930/2021|EPI_ISL_1279051|2021-01-29:0.0000000000):0.0000000000,hCoV-19/Finland/955/2021|EPI_ISL_1497189|2021-02-03:0.0000000000):0.0000000000,hCoV-19/Finland/800/2021|EPI_ISL_1842472|2021-02-02:0.0000000000):0.0000000000,hCoV-19/Finland/1564/2021|EPI_ISL_1497009|2021-02-09:0.0000000000):0.0000000000,hCoV-19/Finland/V985/2021|EPI_ISL_2608721|2021-02-06:0.0000000000):0.0000000000,hCoV-19/Finland/2317/2021|EPI_ISL_1841689|2021-02-14:0.0000000000):0.0000000000,hCoV-19/Finland/2584/2021|EPI_ISL_1842016|2021-02-18:0.0000000000):0.0000000000,hCoV-19/Finland/THL-202106450/2021|EPI_ISL_2505565|2021-02-19:0.0000000000):0.0000000000,hCoV-19/Finland/1235/2021|EPI_ISL_1842251|2021-02-01:0.0000000000):0.0000000000,hCoV-19/Finland/4596/2021|EPI_ISL_2258649|2021-03-08:0.0000000000):0.0000000000,hCoV-19/Finland/3027/2021|EPI_ISL_1841789|2021-02-22:0.0000000000):0.0000000000,hCoV-19/Finland/THL-202109064/2021|EPI_ISL_2506132|2021-03-04:0.0000000000):0.0000000000,hCoV-19/Finland/971/2021|EPI_ISL_1497202|2021-02-03:0.0000000000):0.0000000000,hCoV-19/Finland/THL-202109516/2021|EPI_ISL_2506486|2021-03-08:0.0000000000):0.0000000000,hCoV-19/Finland/956/2021|EPI_ISL_1497190|2021-02-03:0.0000000000):0.0000000000,hCoV-19/Finland/2168/2021|EPI_ISL_1841553|2021-02-13:0.0000000000):0.0000000000,hCoV-19/Finland/HEL-19-549/2021|EPI_ISL_1082053|2021-01-25:0.0000000000):0.0000000000,hCoV-19/Finland/V969/2021|EPI_ISL_2608713|2021-02-07:0.0000000000):0.0000000000,hCoV-19/Finland/2559/2021|EPI_ISL_1841993|2021-02-17:0.0000000000):0.0000000000,hCoV-19/Finland/3820/2021|EPI_ISL_2258587|2021-02-28:0.0000000000):0.0000000000,hCoV-19/Finland/THL-202109760/2021|EPI_ISL_2506669|2021-03-17:0.0000000000):0.0000000000,hCoV-19/Finland/1772/2021|EPI_ISL_1497117|2021-02-11:0.0000000000):0.0000000000,hCoV-19/Finland/4590/2021|EPI_ISL_2258643|2021-03-08:0.0000000000):0.0000000000,hCoV-19/Finland/3118/2021|EPI_ISL_1842209|2021-02-17:0.0000000000):0.0000000000,hCoV-19/Finland/HEL-17-525/2021|EPI_ISL_1082016|2021-01-25:0.0000000000):0.0000000000,hCoV-19/Finland/1188/2021|EPI_ISL_1496832|2021-02-06:0.0000000000):0.0000000000,hCoV-19/Finland/1632/2021|EPI_ISL_1497060|2021-02-09:0.0000000000):0.0000000000,hCoV-19/Finland/THL-202105735/2021|EPI_ISL_2505266|2021-02-22:0.0000000000):0.0000000000,hCoV-19/Finland/THL-202109995/2021|EPI_ISL_2506848|2021-03-19:0.0000000000):0.0000000000,hCoV-19/Finland/THL-202109018/2021|EPI_ISL_2506093|2021-03-05:0.0000000000):0.0000000000,hCoV-19/Finland/2272/2021|EPI_ISL_1841650|2021-02-12:0.0000000000):0.0000000000,hCoV-19/Finland/1493/2021|EPI_ISL_1496963|2021-02-08:0.0000000000):0.0000000000,hCoV-19/Finland/1348/2021|EPI_ISL_1496884|2021-02-07:0.0000000000):0.0000000000,hCoV-19/Finland/THL-202109040/2021|EPI_ISL_2506111|2021-03-01:0.0000000000):0.0000000000,hCoV-19/Finland/THL-202113940/2021|EPI_ISL_2508300|2021-04-23:0.0000000000):0.0000000000,hCoV-19/Finland/V8535/2021|EPI_ISL_2608648|2021-03-14:0.0000000000):0.0000000000,hCoV-19/Finland/THL-202108710/2021|EPI_ISL_2505847|2021-02-26:0.0000000000):0.0000000000,hCoV-19/Finland/828/2021|EPI_ISL_1842497|2021-02-02:0.0000000000):0.0000000000,hCoV-19/Finland/3833/2021|EPI_ISL_2258592|2021-03-01:0.0000000000):0.0000000000,hCoV-19/Finland/HEL-22-934/2021|EPI_ISL_1279054|2021-01-30:0.0000000000):0.0000000000,hCoV-19/Finland/1710/2021|EPI_ISL_1497106|2021-02-10:0.0000000000):0.0000000000,hCoV-19/Finland/1349/2021|EPI_ISL_1496885|2021-02-07:0.0000000000):0.0000000000,hCoV-19/Finland/1810/2021|EPI_ISL_1497147|2021-02-11:0.0000000000):0.0000000000,hCoV-19/Finland/4458/2021|EPI_ISL_2608923|2021-03-07:0.0000000000):0.0000000000,hCoV-19/Finland/HEL-22-917/2021|EPI_ISL_1279041|2021-01-31:0.0000000000):0.0000000000,hCoV-19/Finland/1352/2021|EPI_ISL_1496888|2021-02-07:0.0000000000):0.0000000000,hCoV-19/Finland/HEL-23-1027/2021|EPI_ISL_1278995|2021-01-31:0.0000000000):0.0000000000,hCoV-19/Finland/1264/2021|EPI_ISL_1842278|2021-02-01:0.0000000000):0.0000000000,hCoV-19/Finland/HEL-17-526/2021|EPI_ISL_1082017|2021-01-26:0.0000000000):0.0000000000,hCoV-19/Finland/HEL-23-1017/2021|EPI_ISL_1278988|2021-01-31:0.0000000000):0.0000000000,hCoV-19/Finland/V8862/2021|EPI_ISL_2609249|2021-03-17:0.0000000000):0.0000000000,hCoV-19/Finland/1442/2021|EPI_ISL_1496922|2021-02-08:0.0000000000):0.0000000000,hCoV-19/Finland/HEL-17-494/2021|EPI_ISL_1082096|2021-01-26:0.0000000000):0.0000000000,hCoV-19/Finland/1288/2021|EPI_ISL_1842397|2021-02-01:0.0000000000):0.0000000000,hCoV-19/Finland/HEL-17-538/2021|EPI_ISL_1082105|2021-01-26:0.0000000000):0.0000000000,hCoV-19/Finland/1911/2021|EPI_ISL_1842558|2021-02-06:0.0000000000):0.0000000000,hCoV-19/Finland/2065/2021|EPI_ISL_1841457|2021-02-13:0.0000000000):0.0000000000,hCoV-19/Finland/HEL-14-396/2021|EPI_ISL_1082088|2021-01-24:0.0000000000):0.0000000000,hCoV-19/Finland/2287/2021|EPI_ISL_1841664|2021-02-14:0.0000000000):0.0000000000,hCoV-19/Finland/THL-202101991/2021|EPI_ISL_2590450|2021-01-14:0.0000000000):0.0000000000,hCoV-19/Finland/HEL-15-259/2021|EPI_ISL_1082093|2021-01-22:0.0000000000):0.0000000000,hCoV-19/Finland/HEL-23-1046/2021|EPI_ISL_1279014|2021-01-31:0.0000000000):0.0000000000,hCoV-19/Finland/THL-202108795/2021|EPI_ISL_2505910|2021-02-26:0.0000000000):0.0000000000,hCoV-19/Finland/2978/2021|EPI_ISL_1842188|2021-02-12:0.0000000000):0.0000000000,hCoV-19/Finland/THL-202105071/2021|EPI_ISL_2505175|2021-02-15:0.0000000000):0.0000000000,hCoV-19/Finland/3050/2021|EPI_ISL_2031246|2021-02-20:0.0000000000):0.0000000000,hCoV-19/Finland/1697/2021|EPI_ISL_1497095|2021-02-10:0.0000000000):0.0000000000,hCoV-19/Finland/THL-202109066/2021|EPI_ISL_2506134|2021-03-01:0.0000000000):0.0000000000,hCoV-19/Finland/1793/2021|EPI_ISL_1497136|2021-02-11:0.0000000000):0.0000000000,hCoV-19/Finland/829/2021|EPI_ISL_1842498|2021-02-02:0.0000000000):0.0000000000,hCoV-19/Finland/2653/2021|EPI_ISL_1842099|2021-02-19:0.0000000000):0.0000000000,hCoV-19/Finland/1210/2021|EPI_ISL_1496851|2021-02-06:0.0000000000):0.0000000000,hCoV-19/Finland/1193/2021|EPI_ISL_1496837|2021-02-06:0.0000000000):0.0000000000,hCoV-19/Finland/1465/2021|EPI_ISL_1496939|2021-02-08:0.0000000000):0.0000000000,hCoV-19/Finland/2279/2021|EPI_ISL_1841656|2021-02-12:0.0000000000):0.0000000000,hCoV-19/Finland/1610/2021|EPI_ISL_1497047|2021-02-07:0.0000000000):0.0000000000,hCoV-19/Finland/3061/2021|EPI_ISL_2031242|2021-02-20:0.0000000000):0.0000000000,hCoV-19/Finland/1335/2021|EPI_ISL_1496872|2021-02-07:0.0000000000):0.0000000000,hCoV-19/Finland/978/2021|EPI_ISL_1497209|2021-02-03:0.0000000000):0.0000000000,hCoV-19/Finland/HEL-23-1029/2021|EPI_ISL_1278997|2021-01-30:0.0000000000):0.0000000000,hCoV-19/Finland/THL-202101985/2021|EPI_ISL_2590434|2021-01-11:0.0000000000):0.0000000000,hCoV-19/Finland/3509/2021|EPI_ISL_2604443|2021-02-26:0.0000000000):0.0000000000,hCoV-19/Finland/1575/2021|EPI_ISL_1497018|2021-02-09:0.0000000000):0.0000000000,hCoV-19/Finland/3873/2021|EPI_ISL_2604378|2021-03-02:0.0000000000):0.0000000000,hCoV-19/Finland/1615/2021|EPI_ISL_1497052|2021-02-09:0.0000000000):0.0000000000,hCoV-19/Finland/3902/2021|EPI_ISL_2604252|2021-03-02:0.0000000000):0.0000000000,hCoV-19/Finland/2581/2021|EPI_ISL_1842013|2021-02-18:0.0000000000):0.0000000000,hCoV-19/Finland/HEL-12-68/2021|EPI_ISL_995955|2021-01-14:0.0000000000):0.0000000000,hCoV-19/Finland/1128/2021|EPI_ISL_1496790|2021-02-05:0.0000000000):0.0000000000,hCoV-19/Finland/958/2021|EPI_ISL_1497192|2021-02-03:0.0000000000):0.0000000000,hCoV-19/Finland/1593/2021|EPI_ISL_1497033|2021-02-09:0.0000000000):0.0000000000,hCoV-19/Finland/4624/2021|EPI_ISL_2030898|2021-03-09:0.0000000000):0.0000000000,hCoV-19/Finland/941/2021|EPI_ISL_1497177|2021-02-03:0.0000000000):0.0000000000,hCoV-19/Finland/1116/2021|EPI_ISL_1496783|2021-02-05:0.0000000000):0.0000000000,hCoV-19/Finland/1562/2021|EPI_ISL_1497007|2021-02-09:0.0000000000):0.0000000000,hCoV-19/Finland/1460/2021|EPI_ISL_1496936|2021-02-08:0.0000000000):0.0000000000,hCoV-19/Finland/1613/2021|EPI_ISL_1497050|2021-02-07:0.0000000000):0.0000000000,hCoV-19/Finland/2575/2021|EPI_ISL_1842007|2021-02-17:0.0000000000):0.0000000000,hCoV-19/Finland/THL-202108761/2021|EPI_ISL_2505887|2021-02-25:0.0000000000):0.0000000000,hCoV-19/Finland/HEL-14-374/2021|EPI_ISL_1081988|2021-01-22:0.0000000000):0.0000000000,hCoV-19/Finland/V5973/2021|EPI_ISL_2608679|2021-03-04:0.0000000000):0.0000000000,hCoV-19/Finland/HEL-22-924/2021|EPI_ISL_1279045|2021-01-31:0.0000000000):0.0000000000,hCoV-19/Finland/THL-202108913/2021|EPI_ISL_2506013|2021-03-05:0.0000000000):0.0000000000,hCoV-19/Finland/805/2021|EPI_ISL_1842477|2021-02-02:0.0000000000):0.0000000000,hCoV-19/Finland/1512/2021|EPI_ISL_1496978|2021-02-08:0.0000000000):0.0000000000,hCoV-19/Finland/1247/2021|EPI_ISL_1842261|2021-02-01:0.0000000000):0.0000000000,hCoV-19/Finland/2649/2021|EPI_ISL_1842095|2021-02-19:0.0000000000):0.0000000000,hCoV-19/Finland/2141/2021|EPI_ISL_1841528|2021-02-13:0.0000000000):0.0000000000,hCoV-19/Finland/HEL-22-911/2021|EPI_ISL_1279036|2021-02-01:0.0000000000):0.0000000000,hCoV-19/Finland/THL-202108735/2021|EPI_ISL_2505867|2021-02-26:0.0000000000):0.0000000000,hCoV-19/Finland/1435/2021|EPI_ISL_1496915|2021-02-08:0.0000000000):0.0000000000,hCoV-19/Finland/3021/2021|EPI_ISL_1841783|2021-02-22:0.0000000000):0.0000000000,hCoV-19/Finland/2139/2021|EPI_ISL_1841526|2021-02-13:0.0000000000):0.0000000000,hCoV-19/Finland/V9244/2021|EPI_ISL_2258556|2021-03-22:0.0000000000):0.0000000000,hCoV-19/Finland/2811/2021|EPI_ISL_1841734|2021-02-18:0.0000000000):0.0000000000,hCoV-19/Finland/2585/2021|EPI_ISL_1842017|2021-02-18:0.0000000000):0.0000000000,hCoV-19/Finland/2233/2021|EPI_ISL_1841613|2021-02-13:0.0000000000):0.0000000000,hCoV-19/Finland/2595/2021|EPI_ISL_1842027|2021-02-18:0.0000000000):0.0000000000,hCoV-19/Finland/HEL-20-703/2021|EPI_ISL_1279077|2021-01-26:0.0000000000):0.0000000000,hCoV-19/Finland/2266/2021|EPI_ISL_1841644|2021-02-12:0.0000000000):0.0000000000,hCoV-19/Finland/2191/2021|EPI_ISL_1841573|2021-02-12:0.0000000000):0.0000000000,hCoV-19/Finland/1112/2021|EPI_ISL_1496779|2021-02-05:0.0000000000):0.0000000000,hCoV-19/Finland/HEL-19-556/2021|EPI_ISL_1082056|2021-01-25:0.0000000000):0.0000000000,hCoV-19/Finland/V6268/2021|EPI_ISL_2609425|2021-03-05:0.0000000000):0.0000000000,hCoV-19/Finland/1455/2021|EPI_ISL_1496934|2021-02-08:0.0000000000):0.0000000000,hCoV-19/Finland/2143/2021|EPI_ISL_1841530|2021-02-13:0.0000000000):0.0000000000,hCoV-19/Finland/HEL-22-915/2021|EPI_ISL_1279039|2021-01-30:0.0000000000):0.0000000000,hCoV-19/Finland/THL-202112256/2021|EPI_ISL_2508023|2021-04-14:0.0000000000):0.0000000000,hCoV-19/Finland/792/2021|EPI_ISL_1842466|2021-02-01:0.0000000000):0.0000000000,hCoV-19/Finland/1825/2021|EPI_ISL_1497159|2021-02-11:0.0000000000):0.0000000000,hCoV-19/Finland/1369/2021|EPI_ISL_1496902|2021-02-07:0.0000000000):0.0000000000,hCoV-19/Finland/4694/2021|EPI_ISL_1842684|2021-03-08:0.0000000000):0.0000000000,hCoV-19/Finland/1150/2021|EPI_ISL_1496808|2021-02-05:0.0000000000):0.0000000000,hCoV-19/Finland/1547/2021|EPI_ISL_1496997|2021-02-09:0.0000000000):0.0000000000,hCoV-19/Finland/986/2021|EPI_ISL_1497215|2021-02-03:0.0000000000):0.0000000000,hCoV-19/Finland/1249/2021|EPI_ISL_1842263|2021-02-01:0.0000000000):0.0000000000,hCoV-19/Finland/813/2021|EPI_ISL_1842485|2021-02-02:0.0000000000):0.0000000000,hCoV-19/Finland/824/2021|EPI_ISL_1842493|2021-02-02:0.0000000000):0.0000000000,hCoV-19/Finland/2289/2021|EPI_ISL_1841666|2021-02-14:0.0000000000):0.0000000000,hCoV-19/Finland/1807/2021|EPI_ISL_1497146|2021-02-11:0.0000000000):0.0000000000,hCoV-19/Finland/THL-202109059/2021|EPI_ISL_2506128|2021-03-04:0.0000000000):0.0000000000,hCoV-19/Finland/1501/2021|EPI_ISL_1496970|2021-02-08:0.0000000000):0.0000000000,hCoV-19/Finland/1145/2021|EPI_ISL_1496803|2021-02-05:0.0000000000):0.0000000000,hCoV-19/Finland/V958/2021|EPI_ISL_2608705|2021-02-07:0.0000000000):0.0000000000,hCoV-19/Finland/4433/2021|EPI_ISL_2608902|2021-03-07:0.0000000000):0.0000000000,hCoV-19/Finland/2150/2021|EPI_ISL_1841536|2021-02-13:0.0000000000):0.0000000000,hCoV-19/Finland/2323/2021|EPI_ISL_1841695|2021-02-14:0.0000000000):0.0000000000,hCoV-19/Finland/THL-202108748/2021|EPI_ISL_2505876|2021-02-26:0.0000000000):0.0000000000,hCoV-19/Finland/THL-202105098/2021|EPI_ISL_2505198|2021-02-15:0.0000000000):0.0000000000,hCoV-19/Finland/HEL-22-926/2021|EPI_ISL_1279047|2021-01-29:0.0000000000):0.0000000000,hCoV-19/Finland/879/2021|EPI_ISL_1842341|2021-02-01:0.0000000000):0.0000000000,hCoV-19/Finland/1252/2021|EPI_ISL_1842266|2021-02-01:0.0000000000):0.0000000000,hCoV-19/Finland/1735/2021|EPI_ISL_1842520|2021-02-10:0.0000000000):0.0000000000,hCoV-19/Finland/2874/2021|EPI_ISL_1841893|2021-02-20:0.0000000000):0.0000000000,hCoV-19/Finland/1260/2021|EPI_ISL_1842274|2021-02-01:0.0000000000):0.0000000000,hCoV-19/Finland/889/2021|EPI_ISL_1842348|2021-02-01:0.0000000000):0.0000000000,hCoV-19/Finland/2829/2021|EPI_ISL_1841744|2021-02-18:0.0000000000):0.0000000000,hCoV-19/Finland/1250/2021|EPI_ISL_1842264|2021-02-01:0.0000000000):0.0000000000,hCoV-19/Finland/1263/2021|EPI_ISL_1842277|2021-02-01:0.0000000000):0.0000000000,hCoV-19/Finland/2254/2021|EPI_ISL_1841632|2021-02-11:0.0000000000):0.0000000000,hCoV-19/Finland/1671/2021|EPI_ISL_1497072|2021-02-10:0.0000000000):0.0000000000,hCoV-19/Finland/1065/2021|EPI_ISL_1496755|2021-02-04:0.0000000000):0.0000000000,hCoV-19/Finland/THL-202108808/2021|EPI_ISL_2505920|2021-02-26:0.0000000000):0.0000000000,hCoV-19/Finland/814/2021|EPI_ISL_1842486|2021-02-02:0.0000000000):0.0000000000,hCoV-19/Finland/830/2021|EPI_ISL_1842499|2021-02-02:0.0000000000):0.0000000000,hCoV-19/Finland/V980/2021|EPI_ISL_2608717|2021-02-07:0.0000000000):0.0000000000,hCoV-19/Finland/3693/2021|EPI_ISL_1842774|2021-02-28:0.0000000000):0.0000000000,hCoV-19/Finland/1729/2021|EPI_ISL_1842514|2021-02-09:0.0000000000):0.0000000000,hCoV-19/Finland/2207/2021|EPI_ISL_1841589|2021-02-12:0.0000000000):0.0000000000,hCoV-19/Finland/1334/2021|EPI_ISL_1496871|2021-02-07:0.0000000000):0.0000000000,hCoV-19/Finland/V988/2021|EPI_ISL_2608723|2021-02-07:0.0000000000):0.0000000000,hCoV-19/Finland/V8721/2021|EPI_ISL_2609094|2021-03-16:0.0000000000):0.0000000000,hCoV-19/Finland/THL-202106201/2021|EPI_ISL_2505345|2021-02-19:0.0000000000):0.0000000000,hCoV-19/Finland/2880/2021|EPI_ISL_1841899|2021-02-21:0.0000000000):0.0000000000,hCoV-19/Finland/1521/2021|EPI_ISL_1496987|2021-02-08:0.0000000000):0.0000000000,hCoV-19/Finland/V5037/2021|EPI_ISL_2608486|2021-03-01:0.0000000000):0.0000000000,hCoV-19/Finland/V8541/2021|EPI_ISL_2608653|2021-03-14:0.0000000000):0.0000000000,hCoV-19/Finland/1434/2021|EPI_ISL_1496914|2021-02-08:0.0000000000):0.0000000000,hCoV-19/Finland/2593/2021|EPI_ISL_1842025|2021-02-18:0.0000000000):0.0000000000,hCoV-19/Finland/1058/2021|EPI_ISL_1496751|2021-02-04:0.0000000000):0.0000000000,hCoV-19/Finland/1778/2021|EPI_ISL_1497123|2021-02-11:0.0000000000):0.0000000000,hCoV-19/Finland/1821/2021|EPI_ISL_1497156|2021-02-11:0.0000000000):0.0000000000,hCoV-19/Finland/1179/2021|EPI_ISL_1496823|2021-02-06:0.0000000000):0.0000000000,hCoV-19/Finland/1366/2021|EPI_ISL_1496899|2021-02-07:0.0000000000):0.0000000000,hCoV-19/Finland/2203/2021|EPI_ISL_1841585|2021-02-12:0.0000000000):0.0000000000,hCoV-19/Finland/THL-202109491/2021|EPI_ISL_2506471|2021-03-13:0.0000000000):0.0000000000,hCoV-19/Finland/1173/2021|EPI_ISL_1496817|2021-02-05:0.0000000000):0.0000000000,hCoV-19/Finland/2282/2021|EPI_ISL_1841659|2021-02-12:0.0000000000):0.0000000000,hCoV-19/Finland/THL-202101987/2021|EPI_ISL_2590439|2021-01-07:0.0000000000):0.0000000000,hCoV-19/Finland/1574/2021|EPI_ISL_1497017|2021-02-09:0.0000000000):0.0000000000,hCoV-19/Finland/2176/2021|EPI_ISL_1841558|2021-02-14:0.0000000000):0.0000000000,hCoV-19/Finland/2573/2021|EPI_ISL_1842005|2021-02-17:0.0000000000):0.0000000000,hCoV-19/Finland/957/2021|EPI_ISL_1497191|2021-02-03:0.0000000000):0.0000000000,hCoV-19/Finland/HEL-23-1038/2021|EPI_ISL_1279006|2021-01-30:0.0000000000):0.0000000000,hCoV-19/Finland/825/2021|EPI_ISL_1842494|2021-02-02:0.0000000000):0.0000000000,hCoV-19/Finland/3504/2021|EPI_ISL_2604439|2021-02-25:0.0000000000):0.0000000000,hCoV-19/Finland/1546/2021|EPI_ISL_1496996|2021-02-09:0.0000000000):0.0000000000,hCoV-19/Finland/1325/2021|EPI_ISL_1496863|2021-02-07:0.0000000000):0.0000000000,hCoV-19/Finland/2294/2021|EPI_ISL_1841671|2021-02-14:0.0000000000):0.0000000000,hCoV-19/Finland/1125/2021|EPI_ISL_1496789|2021-02-05:0.0000000000):0.0000000000,hCoV-19/Finland/2205/2021|EPI_ISL_1841587|2021-02-12:0.0000000000):0.0000000000,hCoV-19/Finland/HEL-22-910/2021|EPI_ISL_1279035|2021-02-01:0.0000000000):0.0000000000,hCoV-19/Finland/HEL-18-439/2021|EPI_ISL_1082026|2021-01-21:0.0000000000):0.0000000000,hCoV-19/Finland/789/2021|EPI_ISL_1842463|2021-02-01:0.0000000000):0.0000000000,hCoV-19/Finland/THL-202102985/2021|EPI_ISL_2590874|2021-02-22:0.0000000000):0.0000000000,hCoV-19/Finland/1239/2021|EPI_ISL_1842255|2021-02-01:0.0000000000):0.0000000000,hCoV-19/Finland/2196/2021|EPI_ISL_1841578|2021-02-12:0.0000000000):0.0000000000,hCoV-19/Finland/2263/2021|EPI_ISL_1841641|2021-02-12:0.0000000000):0.0000000000,hCoV-19/Finland/1336/2021|EPI_ISL_1496873|2021-02-07:0.0000000000):0.0000000000,hCoV-19/Finland/THL-202105084/2021|EPI_ISL_2505188|2021-02-15:0.0000000000):0.0000000000,hCoV-19/Finland/1486/2021|EPI_ISL_1496960|2021-02-08:0.0000000000):0.0000000000,hCoV-19/Finland/1517/2021|EPI_ISL_1496983|2021-02-08:0.0000000000):0.0000000000,hCoV-19/Finland/1683/2021|EPI_ISL_1497082|2021-02-10:0.0000000000):0.0000000000,hCoV-19/Finland/4665/2021|EPI_ISL_1842658|2021-03-09:0.0000000000):0.0000000000,hCoV-19/Finland/1672/2021|EPI_ISL_1497073|2021-02-10:0.0000000000):0.0000000000,hCoV-19/Finland/HEL-23-1023/2021|EPI_ISL_1278992|2021-01-30:0.0000000000):0.0000000000,hCoV-19/Finland/809/2021|EPI_ISL_1842481|2021-02-02:0.0000000000):0.0000000000,hCoV-19/Finland/4539/2021|EPI_ISL_2608941|2021-03-08:0.0000000000):0.0000000000,hCoV-19/Finland/2635/2021|EPI_ISL_1842082|2021-02-18:0.0000000000):0.0000000000,hCoV-19/Finland/1559/2021|EPI_ISL_1497004|2021-02-09:0.0000000000):0.0000000000,hCoV-19/Finland/788/2021|EPI_ISL_1842462|2021-02-01:0.0000000000):0.0000000000,hCoV-19/Finland/THL-202109108/2021|EPI_ISL_2506169|2021-03-04:0.0000000000):0.0000000000,hCoV-19/Finland/1518/2021|EPI_ISL_1496984|2021-02-08:0.0000000000):0.0000000000,hCoV-19/Finland/THL-202109980/2021|EPI_ISL_2506838|2021-03-22:0.0000000000):0.0000000000,hCoV-19/Finland/2592/2021|EPI_ISL_1842024|2021-02-18:0.0000000000):0.0000000000,hCoV-19/Finland/2154/2021|EPI_ISL_1841539|2021-02-13:0.0000000000):0.0000000000,hCoV-19/Finland/HEL-19-546/2021|EPI_ISL_1082051|2021-01-25:0.0000000000):0.0000000000,hCoV-19/Finland/3308/2021|EPI_ISL_2258377|2021-02-23:0.0000000000):0.0000000000,hCoV-19/Finland/HEL-18-431/2021|EPI_ISL_1082021|2021-01-18:0.0000000000):0.0000000000,hCoV-19/Finland/1428/2021|EPI_ISL_1496909|2021-02-08:0.0000000000):0.0000000000,hCoV-19/Finland/V941/2021|EPI_ISL_2608693|2021-02-06:0.0000000000):0.0000000000,hCoV-19/Finland/1353/2021|EPI_ISL_1496889|2021-02-07:0.0000000000):0.0000000000,hCoV-19/Finland/V935/2021|EPI_ISL_2608689|2021-02-06:0.0000000000):0.0000000000,hCoV-19/Finland/2580/2021|EPI_ISL_1842012|2021-02-17:0.0000000000):0.0000000000,hCoV-19/Finland/3852/2021|EPI_ISL_2258610|2021-03-01:0.0000000000):0.0000000000,hCoV-19/Finland/831/2021|EPI_ISL_1842500|2021-02-02:0.0000000000):0.0000000000,hCoV-19/Finland/3122/2021|EPI_ISL_1842213|2021-02-17:0.0000000000):0.0000000000,hCoV-19/Finland/THL-202109019/2021|EPI_ISL_2506094|2021-03-05:0.0000000000):0.0000000000,hCoV-19/Finland/THL-202109640/2021|EPI_ISL_2506580|2021-03-08:0.0000000000):0.0000000000,hCoV-19/Finland/1954/2021|EPI_ISL_1842595|2021-02-11:0.0000000000):0.0000000000,hCoV-19/Finland/THL-202109001/2021|EPI_ISL_2506077|2021-03-05:0.0000000000):0.0000000000,hCoV-19/Finland/1081/2021|EPI_ISL_1496765|2021-02-04:0.0000000000):0.0000000000,hCoV-19/Finland/2218/2021|EPI_ISL_1841598|2021-02-12:0.0000000000):0.0000000000,hCoV-19/Finland/4072/2021|EPI_ISL_2608725|2021-03-02:0.0000000000):0.0000000000,hCoV-19/Finland/2138/2021|EPI_ISL_1841525|2021-02-13:0.0000000000):0.0000000000,hCoV-19/Finland/HEL-22-909/2021|EPI_ISL_1279034|2021-02-01:0.0000000000):0.0000000000,hCoV-19/Finland/HEL-23-1032/2021|EPI_ISL_1279000|2021-01-31:0.0000000000):0.0000000000,hCoV-19/Finland/1598/2021|EPI_ISL_1497037|2021-02-09:0.0000000000):0.0000000000,hCoV-19/Finland/3019/2021|EPI_ISL_1841781|2021-02-22:0.0000000000):0.0000000000,hCoV-19/Finland/V6292/2021|EPI_ISL_2609446|2021-03-03:0.0000000000):0.0000000000,hCoV-19/Finland/V8750/2021|EPI_ISL_2609122|2021-03-15:0.0000000000):0.0000000000,hCoV-19/Finland/2579/2021|EPI_ISL_1842011|2021-02-17:0.0000000000):0.0000000000,hCoV-19/Finland/THL-202109502/2021|EPI_ISL_2506482|2021-03-16:0.0000000000):0.0000000000,hCoV-19/Finland/982/2021|EPI_ISL_1497212|2021-02-03:0.0000000000):0.0000016421,(((hCoV-19/Finland/3546/2021|EPI_ISL_2258443|2021-02-26:0.0000008142,hCoV-19/Finland/2789/2021|EPI_ISL_1841865|2021-02-19:0.0000008142)38:0.0000008142,hCoV-19/Finland/4022/2021|EPI_ISL_2604277|2021-03-03:0.0000008142)89:0.0000331878,hCoV-19/Finland/2954/2021|EPI_ISL_1842168|2021-02-16:0.0000331892)43:0.0000008142)9:0.0000016421,((hCoV-19/Finland/THL-202101508/2021|EPI_ISL_2590159|2021-01-14:0.0000008142,hCoV-19/Finland/THL-202101509/2021|EPI_ISL_2590161|2021-01-14:0.0000008142)88:0.0000332247,hCoV-19/Finland/5801/2021|EPI_ISL_2604493|2021-04-02:0.0000331894)47:0.0000008142)15:0.0000008142,(((((hCoV-19/Finland/1607/2021|EPI_ISL_1497045|2021-02-09:0.0000000000,hCoV-19/Finland/1812/2021|EPI_ISL_1497149|2021-02-11:0.0000000000):0.0000008142,hCoV-19/Finland/1560/2021|EPI_ISL_1497005|2021-02-09:0.0000008142)99:0.0000258064,hCoV-19/Finland/1119/2021|EPI_ISL_1496785|2021-02-05:0.0000414938)72:0.0000319966,hCoV-19/Finland/THL-202111414/2021|EPI_ISL_2507072|2021-03-25:0.0000331914)41:0.0000010753,(((((hCoV-19/Finland/HEL-12-95/2021|EPI_ISL_995932|2021-01-16:0.0000331923,hCoV-19/Finland/2318/2021|EPI_ISL_1841690|2021-02-14:0.0000331898)28:0.0000016421,(((hCoV-19/Finland/THL-202111771/2021|EPI_ISL_2507659|2021-04-02:0.0000016421,hCoV-19/Finland/5900/2021|EPI_ISL_2604728|2021-04-07:0.0000016421)83:0.0000010344,hCoV-19/Finland/5915/2021|EPI_ISL_2604739|2021-04-06:0.0000331960)67:0.0000331917,(hCoV-19/Finland/V8948/2021|EPI_ISL_2604554|2021-03-19:0.0000008142,hCoV-19/Finland/V8753/2021|EPI_ISL_2609125|2021-03-16:0.0000008142)100:0.0000331918)15:0.0000016421)11:0.0000020247,((((hCoV-19/Finland/HEL-18-480/2021|EPI_ISL_1082131|2021-01-23:0.0000328065,hCoV-19/Finland/2636/2021|EPI_ISL_1842083|2021-02-18:0.0000016421)68:0.0000330407,hCoV-19/Finland/3528/2021|EPI_ISL_2604461|2021-02-26:0.0000331987)20:0.0000022382,hCoV-19/Finland/HEL-19-V227/2021|EPI_ISL_1082062|2021-01-25:0.0000331897)6:0.0000023305,((hCoV-19/Finland/3324/2021|EPI_ISL_2258393|2021-02-23:0.0000331898,hCoV-19/Finland/1522/2021|EPI_ISL_1496743|2021-02-08:0.0000331914)14:0.0000016421,(hCoV-19/Finland/V6306/2021|EPI_ISL_2609458|2021-03-05:0.0000331883,hCoV-19/Finland/HEL-18-452/2021|EPI_ISL_1082032|2021-01-21:0.0000331902)12:0.0000016421)3:0.0000022824)0:0.0000021682)0:0.0000020831,(((hCoV-19/Finland/HEL-12-98/2021|EPI_ISL_995969|2021-01-15:0.0000016421,(hCoV-19/Finland/HEL-18-468/2021|EPI_ISL_1082117|2021-01-21:0.0000016421,(hCoV-19/Finland/HEL-14-381/2021|EPI_ISL_1081992|2021-01-22:0.0000331969,hCoV-19/Finland/HEL-18-469/2021|EPI_ISL_1082041|2021-01-21:0.0000331963)18:0.0000011232)14:0.0000011355)67:0.0000331916,(hCoV-19/Finland/3341/2021|EPI_ISL_2258407|2021-02-24:0.0000008142,hCoV-19/Finland/3348/2021|EPI_ISL_2258414|2021-02-23:0.0000008142)100:0.0000331902)24:0.0000016421,(hCoV-19/Finland/2617/2021|EPI_ISL_1842064|2021-02-18:0.0000331925,hCoV-19/Finland/THL-202112599/2021|EPI_ISL_2508285|2021-04-23:0.0000331789)21:0.0000016421)6:0.0000019073)1:0.0000019604,(((((((((hCoV-19/Finland/V8699/2021|EPI_ISL_2609079|2021-03-16:0.0000331919,hCoV-19/Finland/THL-202108484/2021|EPI_ISL_2505670|2021-03-04:0.0000668163)18:0.0000016421,(hCoV-19/Finland/1601/2021|EPI_ISL_1497040|2021-02-09:0.0000331936,hCoV-19/Finland/5960/2021|EPI_ISL_2609345|2021-04-09:0.0000668259)44:0.0000016421)18:0.0000020808,(((hCoV-19/Finland/THL-202101647/2021|EPI_ISL_2590239|2021-01-15:0.0000331920,hCoV-19/Finland/1368/2021|EPI_ISL_1496901|2021-02-07:0.0000331920)11:0.0000021279,(hCoV-19/Finland/V8496/2021|EPI_ISL_2608631|2021-03-14:0.0000331924,hCoV-19/Finland/2228/2021|EPI_ISL_1841608|2021-02-13:0.0000331921)14:0.0000023937)5:0.0000022660,(hCoV-19/Finland/2230/2021|EPI_ISL_1841610|2021-02-13:0.0000331914,hCoV-19/Finland/1495/2021|EPI_ISL_1496965|2021-02-08:0.0000331907)15:0.0000017807)2:0.0000021890)2:0.0000020935,((((hCoV-19/Finland/4421/2021|EPI_ISL_2608895|2021-03-07:0.0000008142,hCoV-19/Finland/4649/2021|EPI_ISL_2030921|2021-03-09:0.0000008142)98:0.0000668181,hCoV-19/Finland/THL-202112181/2021|EPI_ISL_2507967|2021-04-13:0.0000668197)23:0.0000016421,hCoV-19/Finland/THL-202109032/2021|EPI_ISL_2506105|2021-03-04:0.0000331906)20:0.0000023198,(hCoV-19/Finland/THL-202111688/2021|EPI_ISL_2507589|2021-03-30:0.0000668265,hCoV-19/Finland/2660/2021|EPI_ISL_1842106|2021-02-18:0.0000331911)24:0.0000020865)5:0.0000020335)3:0.0000019760,((hCoV-19/Finland/2231/2021|EPI_ISL_1841611|2021-02-13:0.0000331937,(hCoV-19/Finland/THL-202109131/2021|EPI_ISL_2506186|2021-02-28:0.0000331926,hCoV-19/Finland/THL-202108857/2021|EPI_ISL_2505961|2021-03-05:0.0000668163)30:0.0000021499)7:0.0000020148,(hCoV-19/Finland/HEL-18-470/2021|EPI_ISL_1082042|2021-01-19:0.0000331935,hCoV-19/Finland/1433/2021|EPI_ISL_1496913|2021-02-08:0.0000331930)29:0.0000023733)14:0.0000019726)3:0.0000019807,((hCoV-19/Finland/3332/2021|EPI_ISL_2258400|2021-02-24:0.0000331905,hCoV-19/Finland/THL-202108640/2021|EPI_ISL_2505790|2021-02-26:0.0000668276)43:0.0000016421,hCoV-19/Finland/1785/2021|EPI_ISL_1497128|2021-02-11:0.0000331903)24:0.0000018194)9:0.0000017308,(((((hCoV-19/Finland/HEL-14-390/2021|EPI_ISL_1081999|2021-01-24:0.0000331902,hCoV-19/Finland/THL-202101136/2021|EPI_ISL_2590043|2021-01-11:0.0000668170)26:0.0000016421,hCoV-19/Finland/2972/2021|EPI_ISL_1842182|2021-02-17:0.0000331905)7:0.0000021571,((hCoV-19/Finland/3052/2021|EPI_ISL_2031238|2021-02-21:0.0000668182,(hCoV-19/Finland/HEL-23-1044/2021|EPI_ISL_1279012|2021-01-31:0.0000008917,hCoV-19/Finland/1243/2021|EPI_ISL_1842258|2021-02-01:0.0000016421)75:0.0000331903)34:0.0000016421,hCoV-19/Finland/1661/2021|EPI_ISL_1497064|2021-02-10:0.0000331902)16:0.0000020274)12:0.0000018376,((hCoV-19/Finland/833/2021|EPI_ISL_1842502|2021-02-02:0.0000331906,hCoV-19/Finland/2607/2021|EPI_ISL_1842038|2021-02-18:0.0000668189)29:0.0000016421,hCoV-19/Finland/THL-202109021/2021|EPI_ISL_2506096|2021-03-05:0.0000331893)29:0.0000017137)24:0.0000016338,hCoV-19/Finland/1508/2021|EPI_ISL_1496744|2021-02-08:0.0000016421)5:0.0000012683)1:0.0000016820,((hCoV-19/Finland/THL-202109758/2021|EPI_ISL_2506667|2021-03-15:0.0000331878,hCoV-19/Finland/2983/2021|EPI_ISL_1842193|2021-02-11:0.0000331907)35:0.0000008142,hCoV-19/Finland/3532/2021|EPI_ISL_2604465|2021-02-26:0.0000016421)2:0.0000017580)1:0.0000017747,(((hCoV-19/Finland/3191/2021|EPI_ISL_1842736|2021-02-23:0.0000331936,hCoV-19/Finland/2804/2021|EPI_ISL_1841727|2021-02-18:0.0000016421)66:0.0000331918,hCoV-19/Finland/1693/2021|EPI_ISL_1497091|2021-02-10:0.0000331903)21:0.0000016421,(hCoV-19/Finland/1182/2021|EPI_ISL_1496826|2021-02-06:0.0000331892,(hCoV-19/Finland/1426/2021|EPI_ISL_1496907|2021-02-08:0.0000011432,hCoV-19/Finland/1427/2021|EPI_ISL_1496908|2021-02-08:0.0000016421)75:0.0000331919)18:0.0000016421)9:0.0000018421)0:0.0000018837)6:0.0000018549)54:0.0000008273)6:0.0000008142,(((((((((((hCoV-19/Finland/4801/2021|EPI_ISL_2031100|2021-03-09:0.0000016421,hCoV-19/Finland/4809/2021|EPI_ISL_2031108|2021-03-09:0.0000017361)66:0.0000008142,hCoV-19/Finland/THL-202108752/2021|EPI_ISL_2505880|2021-02-26:0.0000016421)0:0.0000016341,hCoV-19/Finland/4126/2021|EPI_ISL_2031049|2021-03-04:0.0000016421)24:0.0000008142,hCoV-19/Finland/1719/2021|EPI_ISL_1497113|2021-02-10:0.0000016421)19:0.0000008142,(((hCoV-19/Finland/THL-202106447/2021|EPI_ISL_2505562|2021-02-18:0.0000000000,hCoV-19/Finland/949/2021|EPI_ISL_1497184|2021-02-03:0.0000000000):0.0000000000,hCoV-19/Finland/943/2021|EPI_ISL_1497178|2021-02-03:0.0000000000):0.0000000000,hCoV-19/Finland/1506/2021|EPI_ISL_1496973|2021-02-08:0.0000000000):0.0000016421)75:0.0000327364,(hCoV-19/Finland/V5974/2021|EPI_ISL_2608680|2021-03-05:0.0001030312,((hCoV-19/Finland/THL-202103033/2021|EPI_ISL_2590962|2021-02-26:0.0000011614,hCoV-19/Finland/4410/2021|EPI_ISL_2604312|2021-03-06:0.0000016421)62:0.0000332731,(hCoV-19/Finland/2630/2021|EPI_ISL_1842077|2021-02-18:0.0000016421,hCoV-19/Finland/2638/2021|EPI_ISL_1842085|2021-02-18:0.0000016421)19:0.0000016653)47:0.0000016457)99:0.0001365732)46:0.0000018718,hCoV-19/Finland/THL-202112269/2021|EPI_ISL_2508035|2021-04-13:0.0001015628)38:0.0000016421,(hCoV-19/Finland/V5019/2021|EPI_ISL_2608474|2021-03-01:0.0000668137,hCoV-19/Finland/2948/2021|EPI_ISL_1842165|2021-02-15:0.0000668223)22:0.0000024323)17:0.0000016487,((hCoV-19/Finland/THL-202111810/2021|EPI_ISL_2507690|2021-04-02:0.0000331880,(hCoV-19/Finland/THL-202111921/2021|EPI_ISL_2507765|2021-04-09:0.0000331878,hCoV-19/Finland/THL-202111924/2021|EPI_ISL_2507767|2021-04-09:0.0000016421)53:0.0000023600)87:0.0000668140,hCoV-19/Finland/4016/2021|EPI_ISL_2604271|2021-03-03:0.0000668154)27:0.0000018547)17:0.0000021166,(((hCoV-19/Finland/4681/2021|EPI_ISL_1842674|2021-03-09:0.0000013297,hCoV-19/Finland/4714/2021|EPI_ISL_1842704|2021-03-08:0.0000016421)69:0.0000331890,hCoV-19/Finland/4074/2021|EPI_ISL_2608727|2021-03-02:0.0000331900)16:0.0000016421,(hCoV-19/Finland/5748/2021|EPI_ISL_2604667|2021-04-03:0.0000331884,hCoV-19/Finland/3863/2021|EPI_ISL_2604368|2021-03-02:0.0000331859)28:0.0000016421)4:0.0000018742)24:0.0000014271,(hCoV-19/Finland/786/2021|EPI_ISL_1842461|2021-02-01:0.0000331890,(hCoV-19/Finland/V8696/2021|EPI_ISL_2609077|2021-03-16:0.0000331898,hCoV-19/Finland/1485/2021|EPI_ISL_1496959|2021-02-08:0.0000331888)42:0.0000008142)23:0.0000008142)14:0.0000008142)8:0.0000008142,((((((((((((((((((hCoV-19/Finland/1300/2021|EPI_ISL_1842428|2021-02-05:0.0000000000,hCoV-19/Finland/2863/2021|EPI_ISL_1841883|2021-02-21:0.0000000000):0.0000000000,hCoV-19/Finland/THL-202102070/2021|EPI_ISL_2590557|2021-01-25:0.0000000000):0.0000000000,hCoV-19/Finland/THL-202109105/2021|EPI_ISL_2506166|2021-03-05:0.0000000000):0.0000000000,hCoV-19/Finland/HEL-21-678/2021|EPI_ISL_1279087|2021-01-29:0.0000000000):0.0000000000,hCoV-19/Finland/2858/2021|EPI_ISL_1841878|2021-02-19:0.0000000000):0.0000000000,hCoV-19/Finland/HEL-18-448/2021|EPI_ISL_1082031|2021-01-21:0.0000000000):0.0000000000,hCoV-19/Finland/HEL-18-444/2021|EPI_ISL_1082027|2021-01-20:0.0000000000):0.0000000000,hCoV-19/Finland/THL-202109100/2021|EPI_ISL_2506162|2021-03-04:0.0000000000):0.0000000000,hCoV-19/Finland/HEL-19-579/2021|EPI_ISL_1279068|2021-01-27:0.0000000000):0.0000000000,hCoV-19/Finland/HEL-19-577/2021|EPI_ISL_1279067|2021-01-26:0.0000000000):0.0000000000,hCoV-19/Finland/THL-202102110/2021|EPI_ISL_2590615|2021-01-25:0.0000000000):0.0000000000,hCoV-19/Finland/HEL-17-527/2021|EPI_ISL_1082018|2021-01-26:0.0000000000):0.0000000000,hCoV-19/Finland/HEL-19-581/2021|EPI_ISL_1279070|2021-01-27:0.0000000000):0.0000000000,hCoV-19/Finland/HEL-14-340/2021|EPI_ISL_1082071|2021-01-22:0.0000000000):0.0000000000,hCoV-19/Finland/2779/2021|EPI_ISL_1841855|2021-02-21:0.0000000000):0.0000016421,hCoV-19/Finland/3809/2021|EPI_ISL_2258576|2021-03-01:0.0000331993)41:0.0000011620,(hCoV-19/Finland/2773/2021|EPI_ISL_1841849|2021-02-19:0.0000016421,hCoV-19/Finland/1786/2021|EPI_ISL_1497129|2021-02-11:0.0000331993)38:0.0000011619)35:0.0000008142,(((hCoV-19/Finland/3686/2021|EPI_ISL_1842767|2021-02-26:0.0000008142,hCoV-19/Finland/V984/2021|EPI_ISL_2608720|2021-02-07:0.0000008142)95:0.0000331865,hCoV-19/Finland/V948/2021|EPI_ISL_2608698|2021-02-06:0.0000331873)39:0.0000008142,hCoV-19/Finland/3356/2021|EPI_ISL_2258419|2021-02-23:0.0000331870)29:0.0000008142)5:0.0000008142)17:0.0000008142)18:0.0000008142,((hCoV-19/Finland/2614/2021|EPI_ISL_1842061|2021-02-19:0.0000336014,(hCoV-19/Finland/5829/2021|EPI_ISL_2604696|2021-04-04:0.0000016421,(hCoV-19/Finland/6185/2021|EPI_ISL_2609390|2021-04-18:0.0000330036,hCoV-19/Finland/5527/2021|EPI_ISL_2258818|2021-03-24:0.0000008142)67:0.0000331641)64:0.0000332201)29:0.0000023691,(((hCoV-19/Finland/3204/2021|EPI_ISL_1842748|2021-02-11:0.0000668347,hCoV-19/Finland/801/2021|EPI_ISL_1842473|2021-02-02:0.0000330981)27:0.0000008142,(hCoV-19/Finland/1291/2021|EPI_ISL_1842400|2021-02-04:0.0000016421,hCoV-19/Finland/1437/2021|EPI_ISL_1496917|2021-02-08:0.0000016421)76:0.0000017719)64:0.0000331923,hCoV-19/Finland/797/2021|EPI_ISL_1842470|2021-02-01:0.0000331895)25:0.0000017003)33:0.0000008142)16:0.0000016421,(((hCoV-19/Finland/816/2021|EPI_ISL_1842488|2021-02-02:0.0000016421,hCoV-19/Finland/1204/2021|EPI_ISL_1496845|2021-02-06:0.0000016421)72:0.0000014639,(hCoV-19/Finland/1698/2021|EPI_ISL_1497096|2021-02-10:0.0000331999,(hCoV-19/Finland/2244/2021|EPI_ISL_1841623|2021-02-13:0.0000008142,hCoV-19/Finland/1203/2021|EPI_ISL_1496844|2021-02-06:0.0000008142)95:0.0000332007)18:0.0000012029)67:0.0000331989,hCoV-19/Finland/V6269/2021|EPI_ISL_2609426|2021-03-06:0.0000332148)22:0.0000009329)6:0.0000011247,(hCoV-19/Finland/HEL-14-270/2021|EPI_ISL_1081981|2021-01-23:0.0000331940,hCoV-19/Finland/1141/2021|EPI_ISL_1496800|2021-02-05:0.0000331930)9:0.0000022184)7:0.0000018207,(hCoV-19/Finland/THL-202106457/2021|EPI_ISL_2505569|2021-02-23:0.0000010249,hCoV-19/Finland/2096/2021|EPI_ISL_1841486|2021-02-14:0.0000016421)70:0.0000331902)19:0.0000016421,(hCoV-19/Finland/HEL-14-365/2021|EPI_ISL_1081986|2021-01-24:0.0000331259,hCoV-19/Finland/HEL-18-437/2021|EPI_ISL_1082108|2021-01-21:0.0000020072)59:0.0000332010)17:0.0000020932,(((((((((((((((hCoV-19/Finland/4690/2021|EPI_ISL_1842682|2021-03-09:0.0000000000,hCoV-19/Finland/THL-202109441/2021|EPI_ISL_2506423|2021-03-10:0.0000000000):0.0000000000,hCoV-19/Finland/THL-202111836/2021|EPI_ISL_2507710|2021-04-02:0.0000000000):0.0000000000,hCoV-19/Finland/THL-202109025/2021|EPI_ISL_2506100|2021-03-04:0.0000000000):0.0000000000,hCoV-19/Finland/THL-202109444/2021|EPI_ISL_2506426|2021-03-06:0.0000000000):0.0000000000,hCoV-19/Finland/THL-202108984/2021|EPI_ISL_2506064|2021-03-03:0.0000000000):0.0000000000,hCoV-19/Finland/THL-202109034/2021|EPI_ISL_2506106|2021-03-04:0.0000000000):0.0000000000,hCoV-19/Finland/THL-202109039/2021|EPI_ISL_2506110|2021-03-04:0.0000000000):0.0000000000,hCoV-19/Finland/V6236/2021|EPI_ISL_2609399|2021-03-04:0.0000000000):0.0000000000,hCoV-19/Finland/THL-202109637/2021|EPI_ISL_2506577|2021-03-12:0.0000000000):0.0000000000,hCoV-19/Finland/V6238/2021|EPI_ISL_2609400|2021-03-04:0.0000000000):0.0000000000,hCoV-19/Finland/THL-202109010/2021|EPI_ISL_2506085|2021-03-05:0.0000000000):0.0000000000,hCoV-19/Finland/THL-202109426/2021|EPI_ISL_2506411|2021-03-06:0.0000000000):0.0000016421,((hCoV-19/Finland/THL-202106267/2021|EPI_ISL_2505397|2021-03-06:0.0000016421,hCoV-19/Finland/THL-202109051/2021|EPI_ISL_2506121|2021-03-04:0.0000016421)54:0.0000013727,(((hCoV-19/Finland/THL-202109451/2021|EPI_ISL_2506433|2021-03-07:0.0000332108,hCoV-19/Finland/THL-202109438/2021|EPI_ISL_2506421|2021-03-06:0.0000671213)22:0.0000016421,(hCoV-19/Finland/THL-202109074/2021|EPI_ISL_2506141|2021-03-04:0.0000331407,hCoV-19/Finland/THL-202110398/2021|EPI_ISL_2507000|2021-03-22:0.0000332093)21:0.0000010460)41:0.0000008142,((((hCoV-19/Finland/THL-202111828/2021|EPI_ISL_2507705|2021-03-31:0.0000008142,hCoV-19/Finland/THL-202111847/2021|EPI_ISL_2507717|2021-03-29:0.0000008142)93:0.0000332038,hCoV-19/Finland/THL-202109062/2021|EPI_ISL_2506131|2021-03-04:0.0000668473)33:0.0000008142,hCoV-19/Finland/THL-202109043/2021|EPI_ISL_2506114|2021-03-04:0.0000332052)29:0.0000008142,(hCoV-19/Finland/4955/2021|EPI_ISL_2258974|2021-03-10:0.0000332150,hCoV-19/Finland/V6252/2021|EPI_ISL_2609412|2021-03-03:0.0000332071)45:0.0000008142)25:0.0000008142)43:0.0000008142)11:0.0000013662)51:0.0000012075,((hCoV-19/Finland/THL-202111970/2021|EPI_ISL_2507795|2021-04-07:0.0000016421,hCoV-19/Finland/THL-202112440/2021|EPI_ISL_2508169|2021-04-18:0.0000674616)53:0.0000331667,(((hCoV-19/Finland/THL-202109455/2021|EPI_ISL_2506437|2021-03-13:0.0000000000,hCoV-19/Finland/THL-202111833/2021|EPI_ISL_2507708|2021-03-27:0.0000000000):0.0000008142,hCoV-19/Finland/THL-202109456/2021|EPI_ISL_2506438|2021-03-11:0.0000008142)100:0.0000332489,hCoV-19/Finland/THL-202111381/2021|EPI_ISL_2507045|2021-03-23:0.0000022004)88:0.0000669957)56:0.0000016296)40:0.0000023964,(hCoV-19/Finland/THL-202109749/2021|EPI_ISL_2506660|2021-03-17:0.0000008142,hCoV-19/Finland/4953/2021|EPI_ISL_2258972|2021-03-10:0.0000008142)99:0.0000328647)61:0.0000332252)28:0.0000328727,(((((((hCoV-19/Finland/THL-202112382/2021|EPI_ISL_2363794|2021-04-24:0.0000429514,hCoV-19/Finland/THL-202109697/2021|EPI_ISL_2506623|2021-03-11:0.0002078841)66:0.0000593415,hCoV-19/Finland/V9015/2021|EPI_ISL_2604607|2021-03-18:0.0000983494)80:0.0000396673,hCoV-19/Finland/THL-202109370/2021|EPI_ISL_2506366|2021-03-12:0.0000338859)54:0.0000325493,(hCoV-19/Finland/THL-202117196/2021|EPI_ISL_2363986|2021-04-27:0.0000016421,(hCoV-19/Finland/THL-202111564/2021|EPI_ISL_2507484|2021-03-27:0.0000671705,hCoV-19/Finland/V8773/2021|EPI_ISL_2609177|2021-03-17:0.0000332538)6:0.0000021249)19:0.0000017979)56:0.0000340782,hCoV-19/Finland/THL-202109497/2021|EPI_ISL_2506477|2021-03-10:0.0000661458)37:0.0000020363,(hCoV-19/Finland/5973/2021|EPI_ISL_2604750|2021-04-09:0.0001007977,hCoV-19/Finland/THL-202113941/2021|EPI_ISL_2508301|2021-04-20:0.0000016421)72:0.0000655639)40:0.0000329196,(hCoV-19/Finland/1591/2021|EPI_ISL_1497031|2021-02-09:0.0000325425,hCoV-19/Finland/V8582/2021|EPI_ISL_2608589|2021-03-15:0.0000016421)51:0.0000327527)40:0.0000018791)17:0.0000020489,hCoV-19/Finland/4958/2021|EPI_ISL_2258977|2021-03-10:0.0000016421)18:0.0000010570,((((hCoV-19/Finland/THL-202109969/2021|EPI_ISL_2506827|2021-03-22:0.0000000000,hCoV-19/Finland/807/2021|EPI_ISL_1842479|2021-02-02:0.0000000000):0.0000000000,hCoV-19/Finland/835/2021|EPI_ISL_1842503|2021-02-02:0.0000000000):0.0000000000,hCoV-19/Finland/1596/2021|EPI_ISL_1497036|2021-02-09:0.0000000000):0.0000016421,((hCoV-19/Finland/3102/2021|EPI_ISL_2031268|2021-02-22:0.0000016421,(hCoV-19/Finland/1612/2021|EPI_ISL_1497049|2021-02-09:0.0000331360,hCoV-19/Finland/2982/2021|EPI_ISL_1842192|2021-02-11:0.0000331357)44:0.0000008142)6:0.0000016596,hCoV-19/Finland/V4991/2021|EPI_ISL_2608454|2021-03-01:0.0000331363)9:0.0000023291)12:0.0000008142)14:0.0000014645,hCoV-19/Finland/HEL-18-445/2021|EPI_ISL_1082028|2021-01-21:0.0000016421)70:0.0000331323,(hCoV-19/Finland/HEL-14-345/2021|EPI_ISL_1081975|2021-01-22:0.0000008434,hCoV-19/Finland/4026/2021|EPI_ISL_2604280|2021-03-02:0.0000016421)48:0.0000021091)51:0.0000330989,(((hCoV-19/Finland/946/2021|EPI_ISL_1497181|2021-02-03:0.0000333653,hCoV-19/Finland/3100/2021|EPI_ISL_2031266|2021-02-22:0.0001716443)68:0.0000021599,hCoV-19/Finland/HEL-23-1035/2021|EPI_ISL_1279003|2021-01-31:0.0000665494)75:0.0000326850,hCoV-19/Finland/5897/2021|EPI_ISL_2609317|2021-04-06:0.0001367032)61:0.0000337426)24:0.0000023791,(hCoV-19/Finland/6137/2021|EPI_ISL_2609350|2021-04-18:0.0001033756,hCoV-19/Finland/6138/2021|EPI_ISL_2609351|2021-04-17:0.0000352231)83:0.0001039936)43:0.0000325992,(((((hCoV-19/Finland/88HEL/2020|EPI_ISL_766021|2020-12-25:0.0000016421,(hCoV-19/Finland/HEL4-25/2020|EPI_ISL_833211|2020-12-29:0.0000336814,hCoV-19/Finland/HEL4-29/2021|EPI_ISL_833213|2021-01-04:0.0000336779)79:0.0000017859)93:0.0000018359,(hCoV-19/Finland/HEL-16-302/2021|EPI_ISL_995839|2021-01-13:0.0000336231,hCoV-19/Finland/HEL-5-16/2021|EPI_ISL_1278984|2021-01-05:0.0000341336)66:0.0000336365)84:0.0000368171,hCoV-19/Finland/HEL-16-337/2021|EPI_ISL_995870|2021-01-19:0.0001065894)85:0.0000297818,hCoV-19/Finland/THL-202101822/2021|EPI_ISL_2590295|2021-01-18:0.0001015488)55:0.0000017892,hCoV-19/Finland/HEL-12-41/2021|EPI_ISL_995901|2021-01-12:0.0000016421)42:0.0000331287)31:0.0000016711,(((hCoV-19/Finland/THL-202117088/2021|EPI_ISL_2363885|2021-04-30:0.0000020066,hCoV-19/Finland/THL-202117091/2021|EPI_ISL_2363888|2021-04-30:0.0000332475)78:0.0000332746,hCoV-19/Finland/THL-202117181/2021|EPI_ISL_2363972|2021-04-30:0.0001013767)100:0.0002072935,(hCoV-19/Finland/THL-202109762/2021|EPI_ISL_2506670|2021-03-23:0.0000008142,hCoV-19/Finland/THL-202109764/2021|EPI_ISL_2506671|2021-03-23:0.0000008142)97:0.0000666399)8:0.0000020463)7:0.0000020430,(hCoV-19/Finland/5827/2021|EPI_ISL_2604694|2021-04-04:0.0001708741,(((((hCoV-19/Finland/3082/2021|EPI_ISL_2031253|2021-02-21:0.0000016421,hCoV-19/Finland/THL-202109401/2021|EPI_ISL_2506387|2021-03-15:0.0000016421)86:0.0000017639,hCoV-19/Finland/3338/2021|EPI_ISL_2258406|2021-02-23:0.0000342051)40:0.0000022941,hCoV-19/Finland/THL-202109120/2021|EPI_ISL_2506177|2021-03-06:0.0000326008)63:0.0000332371,((hCoV-19/Finland/THL-202108523/2021|EPI_ISL_2505695|2021-02-17:0.0000000000,hCoV-19/Finland/THL-202105713/2021|EPI_ISL_2505256|2021-02-16:0.0000000000):0.0000008142,hCoV-19/Finland/THL-202106428/2021|EPI_ISL_2505547|2021-02-21:0.0000008142)96:0.0000326111)38:0.0000017607,(hCoV-19/Finland/THL-202108518/2021|EPI_ISL_2505691|2021-02-24:0.0000329661,(((hCoV-19/Finland/THL-202108519/2021|EPI_ISL_2505692|2021-02-17:0.0000000000,hCoV-19/Finland/THL-202105248/2021|EPI_ISL_2505224|2021-02-16:0.0000000000):0.0000000000,hCoV-19/Finland/THL-202108522/2021|EPI_ISL_2505694|2021-02-26:0.0000000000):0.0000016421,hCoV-19/Finland/THL-202108521/2021|EPI_ISL_2505693|2021-02-25:0.0000016421)69:0.0000018262)34:0.0000018106)87:0.0000667102)15:0.0000018900)51:0.0000331266,hCoV-19/Finland/5418/2021|EPI_ISL_2258900|2021-03-18:0.0002858689)39:0.0000016924,((hCoV-19/Finland/THL-202100085/2021|EPI_ISL_2589818|2021-01-03:0.0001360867,hCoV-19/Finland/THL-202100027/2020|EPI_ISL_2537278|2020-12-26:0.0000331359)79:0.0000331722,((hCoV-19/Finland/30J10DE12_S111/2020|EPI_ISL_902858|2020-12-30:0.0000016421,hCoV-19/Finland/HEL-10-1/2020|EPI_ISL_1278978|2020-12-29:0.0000016421)63:0.0000016409,(hCoV-19/Finland/HEL-10-4/2021|EPI_ISL_1278977|2021-01-12:0.0000667022,(hCoV-19/Finland/HEL-9-17/2021|EPI_ISL_995879|2021-01-11:0.0002437308,(((((((((hCoV-19/Finland/HEL4-18/2021|EPI_ISL_833206|2021-01-04:0.0000336621,(hCoV-19/Finland/HEL-14-379/2021|EPI_ISL_1081990|2021-01-22:0.0000679495,hCoV-19/Finland/HEL-15-182/2021|EPI_ISL_1082130|2021-01-15:0.0000355305)64:0.0000327148)23:0.0000020677,hCoV-19/Finland/HEL-18-483/2021|EPI_ISL_1082121|2021-01-24:0.0000331801)13:0.0000008142,(hCoV-19/Finland/HEL-16-326/2021|EPI_ISL_995859|2021-01-19:0.0000331511,hCoV-19/Finland/THL-202101452/2021|EPI_ISL_2590131|2021-01-13:0.0000667236)33:0.0000022564)4:0.0000022729,(hCoV-19/Finland/HEL-16-327/2021|EPI_ISL_995860|2021-01-18:0.0000331482,hCoV-19/Finland/HEL-12-78/2021|EPI_ISL_995963|2021-01-16:0.0000331442)25:0.0000022117)19:0.0000008142,((((((hCoV-19/Finland/HEL4-45/2020|EPI_ISL_833212|2020-12-29:0.0000000000,hCoV-19/Finland/HEL4-16/2021|EPI_ISL_833221|2021-01-03:0.0000000000):0.0000000000,hCoV-19/Finland/HEL4-47/2020|EPI_ISL_833218|2020-12-30:0.0000000000):0.0000016421,(hCoV-19/Finland/HEL4-27/2020|EPI_ISL_833216|2020-12-29:0.0000016421,hCoV-19/Finland/HEL4-17/2021|EPI_ISL_833222|2021-01-03:0.0000016421)24:0.0000018995)96:0.0000016852,(hCoV-19/Finland/HEL-16-333/2021|EPI_ISL_995866|2021-01-19:0.0000016421,hCoV-19/Finland/HEL-16-307/2021|EPI_ISL_995843|2021-01-14:0.0000016421)65:0.0000015082)41:0.0000008142,hCoV-19/Finland/HEL-16-303/2021|EPI_ISL_995840|2021-01-13:0.0000016421)65:0.0000013004,hCoV-19/Finland/HEL-14-352/2021|EPI_ISL_1081977|2021-01-23:0.0000016421)10:0.0000017221)24:0.0000008142,(((((((((((((((((((hCoV-19/Finland/HEL-14-351/2021|EPI_ISL_1081982|2021-01-22:0.0000000000,hCoV-19/Finland/2598/2021|EPI_ISL_1842030|2021-01-12:0.0000000000):0.0000000000,hCoV-19/Finland/HEL-12-86/2021|EPI_ISL_995903|2021-01-16:0.0000000000):0.0000000000,hCoV-19/Finland/HEL-12-54/2021|EPI_ISL_995922|2021-01-13:0.0000000000):0.0000000000,hCoV-19/Finland/HEL-14-346/2021|EPI_ISL_1082075|2021-01-22:0.0000000000):0.0000000000,hCoV-19/Finland/HEL-18-447/2021|EPI_ISL_1082030|2021-01-21:0.0000000000):0.0000000000,hCoV-19/Finland/2602/2021|EPI_ISL_1842034|2021-01-12:0.0000000000):0.0000000000,hCoV-19/Finland/2603/2021|EPI_ISL_1842035|2021-01-12:0.0000000000):0.0000000000,hCoV-19/Finland/HEL-20-706/2021|EPI_ISL_1279080|2021-01-26:0.0000000000):0.0000000000,hCoV-19/Finland/HEL-19-548/2021|EPI_ISL_1082122|2021-01-25:0.0000000000):0.0000000000,hCoV-19/Finland/HEL-19-573/2021|EPI_ISL_1279063|2021-01-25:0.0000000000):0.0000000000,hCoV-19/Finland/2600/2021|EPI_ISL_1842032|2021-01-11:0.0000000000):0.0000000000,hCoV-19/Finland/HEL-19-V223/2021|EPI_ISL_1082126|2021-01-25:0.0000000000):0.0000000000,hCoV-19/Finland/HEL-14-385/2021|EPI_ISL_1081995|2021-01-23:0.0000000000):0.0000000000,hCoV-19/Finland/HEL-15-243/2021|EPI_ISL_1082004|2021-01-18:0.0000000000):0.0000000000,hCoV-19/Finland/HEL-14-357/2021|EPI_ISL_1082080|2021-01-23:0.0000000000):0.0000000000,hCoV-19/Finland/HEL-19-580/2021|EPI_ISL_1279069|2021-01-27:0.0000000000):0.0000000000,hCoV-19/Finland/HEL-12-91/2021|EPI_ISL_995933|2021-01-15:0.0000000000):0.0000000000,hCoV-19/Finland/HEL-10-6/2021|EPI_ISL_1278979|2021-01-11:0.0000000000):0.0000000000,hCoV-19/Finland/2601/2021|EPI_ISL_1842033|2021-01-11:0.0000000000):0.0000008142)17:0.0000008142,hCoV-19/Finland/HEL-14-360/2021|EPI_ISL_1081984|2021-01-22:0.0000008142)35:0.0000008142,hCoV-19/Finland/HEL-20-704/2021|EPI_ISL_1279078|2021-01-28:0.0000016421)70:0.0000331410,(((hCoV-19/Finland/84HEL/2020|EPI_ISL_766019|2020-12-22:0.0000000000,hCoV-19/Finland/90HEL/2020|EPI_ISL_766023|2020-12-27:0.0000000000):0.0000016421,hCoV-19/Finland/85HEL/2020|EPI_ISL_766020|2020-12-22:0.0000016421)99:0.0000023516,(hCoV-19/Finland/HEL4-44/2020|EPI_ISL_833202|2020-12-30:0.0000337266,hCoV-19/Finland/HEL4-48/2020|EPI_ISL_833204|2020-12-30:0.0000016421):0.0000023043)97:0.0000021389)96:0.0000018224)52:0.0000331328)69:0.0000019575)53:0.0000020151)47:0.0000331367)66:0.0000013926)23:0.0000016457)18:0.0000011308)39:0.0000008142)61:0.0000017968)4:0.0000331803)63:0.0000017902)15:0.0000017341)17:0.0000016466)4:0.0000017534)4:0.0000018179)5:0.0000020793)3:0.0000022835)2:2.2028e-06)83;
```
