## Supplementary material for "ClusTRace, a bioinformatic pipeline for analyzing clusters in virus phylogenies": SFile 1: g3-lollipop.min.css

```
.g3-chart{font-family:"Open Sans",verdana,arial,sans-serif;user-select:none;-moz-user-select:none;-khtml-user-select:none;-webkit-user-select:none;-o-user-select:none}.d3-tip{line-height:1;padding:3px;color:#343434;background:rgba(233,233,233,0.8);border:1px solid #a6a6a6;border-radius:6px;box-shadow:3px 3px #cacaca;font-size:12px}.d3-tip:after{box-sizing:border-box;display:inline;font-size:12px;line-height:1;width:100%;color:#a6a6a6;content:"\25BC";position:absolute;text-align:center}.d3-tip.n:after{margin:-2px 0 0 0;top:100%;left:0}.d3-tip.s:after{margin:-10px 0 0 0;top:0;left:0;content:"\25B2"}.d3-tip table caption{font-size:14px;color:#034e7b;font-weight:bold;text-align:left;padding:.6em 0}.d3-tip dl{margin-bottom:10px !important}.d3-tip dl dd{margin-left:120px !important}.d3-tip dl dt{width:110px !important}.popMain{cursor:pointer}.axis{font-family:san-serif;font-size:10px}.axis path,.axis line{shape-rendering:crispEdges}.g3-legend-interactive-layer{cursor:pointer}.non-select{user-select:none;-moz-user-select:none;-khtml-user-select:none;-webkit-user-select:none;-o-user-select:none}.g3-lollipop-annotation-domain{cursor:pointer}div.note{font-size:.92em}.pure-table,table{margin-bottom:5px;border-collapse:collapse;border-spacing:0}.pure-table{empty-cells:show;border:1px solid #cbcbcb}.pure-table td,.pure-table th{border-left:1px solid #cbcbcb;border-width:0 0 0 1px;font-size:inherit;margin:0;overflow:visible;padding:.5em 1em}.pure-table td:first-child,.pure-table th:first-child{border-left-width:0}.pure-table thead{background-color:#e0e0e0;color:#000;text-align:center;vertical-align:bottom}.pure-table th .header{color:steelblue !important}.pure-table td{background-color:transparent}.pure-table-odd td,.pure-table-striped tr:nth-child(2n-1) td{background-color:#f2f2f2}.pure-table-bordered td,.pure-table-bordered th{border-bottom:1px solid #cbcbcb}.pure-table-bordered tbody>tr:last-child>td{border-bottom-width:0}.pure-table-horizontal td,.pure-table-horizontal th{border-width:0 0 1px;border-bottom:1px solid #cbcbcb}.pure-table-horizontal tbody>tr:last-child>td{border-bottom-width:0}.blueBtn{-moz-box-shadow:inset 0 1px 0 0 #54a3f7;-webkit-box-shadow:inset 0 1px 0 0 #54a3f7;box-shadow:inset 0 1px 0 0 #54a3f7;background:-webkit-gradient(linear,left top,left bottom,color-stop(0.05,#007dc1),color-stop(1,#0061a7));background:-moz-linear-gradient(top,#007dc1 5%,#0061a7 100%);background:-webkit-linear-gradient(top,#007dc1 5%,#0061a7 100%);background:-o-linear-gradient(top,#007dc1 5%,#0061a7 100%);background:-ms-linear-gradient(top,#007dc1 5%,#0061a7 100%);background:linear-gradient(to bottom,#007dc1 5%,#0061a7 100%);filter:progid:DXImageTransform.Microsoft.gradient(startColorstr='#007dc1',endColorstr='#0061a7',GradientType=0);background-color:#007dc1;-moz-border-radius:3px;-webkit-border-radius:3px;border-radius:3px;border:1px solid #124d77;display:inline-block;cursor:pointer;color:#fff;font-family:Arial;font-size:13px;padding:6px 24px;text-decoration:none;text-shadow:0 1px 0 #154682}.blueBtn:hover{background:-webkit-gradient(linear,left top,left bottom,color-stop(0.05,#0061a7),color-stop(1,#007dc1));background:-moz-linear-gradient(top,#0061a7 5%,#007dc1 100%);background:-webkit-linear-gradient(top,#0061a7 5%,#007dc1 100%);background:-o-linear-gradient(top,#0061a7 5%,#007dc1 100%);background:-ms-linear-gradient(top,#0061a7 5%,#007dc1 100%);background:linear-gradient(to bottom,#0061a7 5%,#007dc1 100%);filter:progid:DXImageTransform.Microsoft.gradient(startColorstr='#0061a7',endColorstr='#007dc1',GradientType=0);background-color:#0061a7}.blueBtn:active{position:relative;top:1px}.grayBtn{-moz-box-shadow:inset 0 1px 0 0 #fff;-webkit-box-shadow:inset 0 1px 0 0 #fff;box-shadow:inset 0 1px 0 0 #fff;background:-webkit-gradient(linear,left top,left bottom,color-stop(0.05,#fff),color-stop(1,#f6f6f6));background:-moz-linear-gradient(top,#fff 5%,#f6f6f6 100%);background:-webkit-linear-gradient(top,#fff 5%,#f6f6f6 100%);background:-o-linear-gradient(top,#fff 5%,#f6f6f6 100%);background:-ms-linear-gradient(top,#fff 5%,#f6f6f6 100%);background:linear-gradient(to bottom,#fff 5%,#f6f6f6 100%);filter:progid:DXImageTransform.Microsoft.gradient(startColorstr='#ffffff',endColorstr='#f6f6f6',GradientType=0);background-color:#fff;-moz-border-radius:3px;-webkit-border-radius:3px;border-radius:3px;border:1px solid #dcdcdc;display:inline-block;cursor:pointer;color:#666;font-family:Arial;font-size:13px;padding:6px 24px;text-decoration:none;text-shadow:0 1px 0 #fff}.grayBtn:hover{background:-webkit-gradient(linear,left top,left bottom,color-stop(0.05,#f6f6f6),color-stop(1,#fff));background:-moz-linear-gradient(top,#f6f6f6 5%,#fff 100%);background:-webkit-linear-gradient(top,#f6f6f6 5%,#fff 100%);background:-o-linear-gradient(top,#f6f6f6 5%,#fff 100%);background:-ms-linear-gradient(top,#f6f6f6 5%,#fff 100%);background:linear-gradient(to bottom,#f6f6f6 5%,#fff 100%);filter:progid:DXImageTransform.Microsoft.gradient(startColorstr='#f6f6f6',endColorstr='#ffffff',GradientType=0);background-color:#f6f6f6}.grayBtn:active{position:relative;top:1px}
```
