## Supplementary material for "ClusTRace, a bioinformatic pipeline for analyzing clusters in virus phylogenies": SFile 1: B.1.351.cl.meta

```
cluster	seqn	type
cluster_1	39	cluster
cluster_10	259	cluster
cluster_11	8	cluster
cluster_12	8	cluster
cluster_13	7	cluster
cluster_14	3	cluster
cluster_15	2	cluster
cluster_16	7	cluster
cluster_17	211	cluster
cluster_18	47	cluster
cluster_19	90	cluster
cluster_2	3	cluster
cluster_3	29	cluster
cluster_4	134	cluster
cluster_5	6	cluster
cluster_6	6	cluster
cluster_7	14	cluster
cluster_8	40	cluster
cluster_9	130	cluster
singleton_1	1	singleton
singleton_2	1	singleton
singleton_3	1	singleton
singleton_4	1	singleton
singleton_5	1	singleton
singleton_6	1	singleton
singleton_7	1	singleton
singleton_8	1	singleton
singleton_9	1	singleton
```
