## Supplementary material for "ClusTRace, a bioinformatic pipeline for analyzing clusters in virus phylogenies": SFile 1: B.1.351.cl.tree

```
#NEXUS [Created by ClusTRace 2021-11-09 12:05:08]

begin taxa;
	dimensions ntax=28;
	taxlabels
	singleton_1
	cluster_5[&bootstrap=37]
	cluster_18[&bootstrap=51]
	cluster_19[&bootstrap=60]
	cluster_17[&bootstrap=14]
	cluster_16[&bootstrap=77]
	cluster_15[&bootstrap=82]
	cluster_14[&bootstrap=51]
	singleton_2
	cluster_13[&bootstrap=14]
	cluster_10[&bootstrap=2]
	cluster_11[&bootstrap=5]
	cluster_12[&bootstrap=3]
	singleton_3
	cluster_9[&bootstrap=12]
	cluster_8[&bootstrap=9]
	cluster_7[&bootstrap=9]
	cluster_6[&bootstrap=36]
	cluster_4[&bootstrap=97]
	cluster_3[&bootstrap=98]
	singleton_4
	singleton_5
	cluster_2[&bootstrap=100]
	cluster_1[&bootstrap=13]
	singleton_6
	singleton_7
	singleton_8
	singleton_9
;end;

begin trees;
	tree tree_1 = (singleton_1:0.0002136627,(((((((((([&bootstrap=37]cluster_5:0.0000025259,((((((((((((([&bootstrap=51]cluster_18:0.0000669221,[&bootstrap=60]cluster_19:0.0000673900)[&bootstrap=34]34:0.0000025259,[&bootstrap=14]cluster_17:0.0000025259)[&bootstrap=44]44:0.0000343633,[&bootstrap=77]cluster_16:0.0000025259)[&bootstrap=21]21:0.0000025259,[&bootstrap=82]cluster_15:0.0000342805)[&bootstrap=42]42:0.0000342707,[&bootstrap=51]cluster_14:0.0000342625)[&bootstrap=17]17:0.0000025259,singleton_2:0.0000343490)[&bootstrap=12]12:0.0000025259,[&bootstrap=14]cluster_13:0.0000025259)[&bootstrap=4]4:0.0000025259,[&bootstrap=2]cluster_10:0.0000025259,[&bootstrap=5]cluster_11:0.0000025259,[&bootstrap=3]cluster_12:0.0000025259)[&bootstrap=14]14:0.0000025259,singleton_3:0.0000341081)[&bootstrap=5]5:0.0000025259,[&bootstrap=12]cluster_9:0.0000021018)[&bootstrap=7]7:0.0000025259,[&bootstrap=9]cluster_8:0.0000025259)[&bootstrap=57]57:0.0000689471,[&bootstrap=9]cluster_7:0.0000028943)[&bootstrap=33]33:0.0000337705,[&bootstrap=36]cluster_6:0.0000338321)[&bootstrap=87]87:0.0000698397)[&bootstrap=86]86:0.0001074970,[&bootstrap=97]cluster_4:0.0001127337)[&bootstrap=56]56:0.0000283702,[&bootstrap=98]cluster_3:0.0001445979)[&bootstrap=80]80:0.0000383935,singleton_4:0.0003228957)[&bootstrap=84]84:0.0000682330,singleton_5:0.0002140540)[&bootstrap=23]23:0.0000025259,[&bootstrap=100]cluster_2:0.0001758636)[&bootstrap=10]10:0.0000025259,[&bootstrap=13]cluster_1:0.0000337165)[&bootstrap=17]17:0.0000336880,singleton_6:0.0000688581)[&bootstrap=41]41:0.0000368273,singleton_7:0.0001404746)[&bootstrap=86]86:0.0000025259,singleton_8:0.0000347091)[&bootstrap=66]66:0.0000025259,singleton_9:0.0001724850);
end;
```
